# Deep Learning for RNA Secondary Structure Determination: Gauging Generalizability and Broadening the Scope of Traditional Methods

**DOI:** 10.1101/2025.11.04.686644

**Authors:** Marcell Szikszai, Ting-Yuan Wang, Ryan Krueger, David H. Mathews, Max Ward, Sharon Aviran

## Abstract

The diverse regulatory functions, protein production capacity, and stability of natural and synthetic RNAs are closely tied to their ability to fold into intricate structures. Determining RNA structure is thus fundamental to RNA biology and bioengineering. Among existing approaches to structure determination, computational secondary structure prediction offers a rapid and low-cost strategy and is thus widely used, especially when seeking to identify functional RNA elements in large transcriptomes or screen massive libraries of novel designs. While traditional approaches rely on detailed measurements of folding energetics and/or probabilistic modeling of structural data, recent years have witnessed a surge in deep learning methods, inspired by their tremendous success in protein structure prediction. However, the limited diversity and volume of known RNA structures can impede their ability to accurately predict structures markedly different from the ones they have seen. This is known as the generalization gap and currently poses a major barrier to progress in the field. In this Perspective article, we gauge method generalizability using a new benchmark dataset of structured RNAs we curated from the Protein Data Bank. We also discuss the emergence of deep learning methods for predicting structure probing data and use a new dataset to underscore generalization challenges unique to this domain along with directions for future improvement. Expanding beyond improving predictive accuracy, we review how advances in deep learning have recently enabled scalable and accessible optimization of traditional structure prediction methods and their seamless integration with modern neural networks.

## Supplemental File 2 for "Deep Learning for RNA Secondary Structure Determination: Gauging Generalizability and Broadening the Scope of Traditional Methods": 1et4_E.ct

```
   35  1et4_E
    1 G       0    2    0    1
    2 G       1    3    0    2
    3 A       2    4    0    3
    4 A       3    5    0    4
    5 C       4    6    0    5
    6 C       5    7    0    6
    7 G       6    8   22    7
    8 G       7    9   21    8
    9 U       8   10   20    9
   10 G       9   11    0   10
   11 C      10   12   30   11
   12 G      11   13   33   12
   13 C      12   14   32   13
   14 A      13   15    0   14
   15 U      14   16    0   15
   16 A      15   17    0   16
   17 A      16   18    0   17
   18 C      17   19   28   18
   19 C      18   20   26   19
   20 A      19   21    9   20
   21 C      20   22    8   21
   22 C      21   23    7   22
   23 U      22   24    0   23
   24 C      23   25    0   24
   25 A      24   26    0   25
   26 G      25   27   19   26
   27 U      26   28    0   27
   28 G      27   29   18   28
   29 C      28   30    0   29
   30 G      29   31   11   30
   31 A      30   32    0   31
   32 G      31   33   13   32
   33 C      32   34   12   33
   34 A      33   35    0   34
   35 A      34    0    0   35
```
