## Supplemental File 2 for "Deep Learning for RNA Secondary Structure Determination: Gauging Generalizability and Broadening the Scope of Traditional Methods": 2xdb_G.ct

```
   36  2xdb_G
    1 A       0    2    0    1
    2 U       1    3    0    2
    3 U       2    4    0    3
    4 C       3    5    0    4
    5 A       4    6   20    5
    6 G       5    7   19    6
    7 G       6    8   18    7
    8 U       7    9   17    8
    9 G       8   10    0    9
   10 A       9   11    0   10
   11 U      10   12    0   11
   12 U      11   13    0   12
   13 U      12   14   29   13
   14 G      13   15   28   14
   15 C      14   16   27   15
   16 U      15   17    0   16
   17 A      16   18    8   17
   18 C      17   19    7   18
   19 C      18   20    6   19
   20 U      19   21    5   20
   21 U      20   22    0   21
   22 U      21   23    0   22
   23 A      22   24    0   23
   24 A      23   25    0   24
   25 G      24   26    0   25
   26 U      25   27    0   26
   27 G      26   28   15   27
   28 C      27   29   14   28
   29 A      28   30   13   29
   30 G      29   31    0   30
   31 C      30   32    0   31
   32 U      31   33    0   32
   33 A      32   34    0   33
   34 G      33   35    0   34
   35 A      34   36    0   35
   36 A      35    0    0   36
```
