## Supplemental File 2 for "Deep Learning for RNA Secondary Structure Determination: Gauging Generalizability and Broadening the Scope of Traditional Methods": 3hhn_E.ct

```
  137  3hhn_E
    1 U       0    2   26    1
    2 C       1    3   25    2
    3 C       2    4   24    3
    4 A       3    5   23    4
    5 G       4    6   22    5
    6 U       5    7   21    6
    7 A       6    8   20    7
    8 G       7    9   19    8
    9 G       8   10    0    9
   10 A       9   11    0   10
   11 A      10   12    0   11
   12 C      11   13  136   12
   13 A      12   14  135   13
   14 C      13   15  134   14
   15 U      14   16  133   15
   16 A      15   17  132   16
   17 U      16   18  131   17
   18 A      17   19    0   18
   19 C      18   20    8   19
   20 U      19   21    7   20
   21 A      20   22    6   21
   22 C      21   23    5   22
   23 U      22   24    4   23
   24 G      23   25    3   24
   25 G      24   26    2   25
   26 A      25   27    1   26
   27 U      26   28    0   27
   28 A      27   29    0   28
   29 A      28   30    0   29
   30 U      29   31    0   30
   31 C      30   32    0   31
   32 A      31   33    0   32
   33 A      32   34    0   33
   34 A      33   35    0   34
   35 G      34   36    0   35
   36 A      35   37    0   36
   37 C      36   38    0   37
   38 A      37   39    0   38
   39 A      38   40    0   39
   40 A      39   41    0   40
   41 U      40   42    0   41
   42 C      41   43   97   42
   43 U      42   44   96   43
   44 G      43   45   95   44
   45 C      44   46   94   45
   46 C      45   47   93   46
   47 C      46   48   51   47
   48 G      47   49    0   48
   49 A      48   50    0   49
   50 A      49   51    0   50
   51 G      50   52   47   51
   52 G      51   53    0   52
   53 G      52   54  129   53
   54 C      53   55    0   54
   55 U      54   56  128   55
   56 U      55   57  127   56
   57 G      56   58  126   57
   58 A      57   59  125   58
   59 G      58   60  124   59
   60 A      59   61  123   60
   61 A      60   62  122   61
   62 C      61   63   85   62
   63 A      62   64   84   63
   64 U      63   65   83   64
   65 A      64   66   82   65
   66 C      65   67   81   66
   67 C      66   68   80   67
   68 C      67   69   79   68
   69 A      68   70    0   69
   70 U      69   71    0   70
   71 U      70   72    0   71
   72 G      71   73    0   72
   73 C      72   74    0   73
   74 A      73   75    0   74
   75 C      74   76    0   75
   76 U      75   77    0   76
   77 C      76   78    0   77
   78 C      77   79    0   78
   79 G      78   80   68   79
   80 G      79   81   67   80
   81 G      80   82   66   81
   82 U      81   83   65   82
   83 A      82   84   64   83
   84 U      83   85   63   84
   85 G      84   86   62   85
   86 C      85   87    0   86
   87 A      86   88    0   87
   88 G      87   89  101   88
   89 A      88   90  100   89
   90 G      89   91   99   90
   91 G      90   92   98   91
   92 U      91   93    0   92
   93 G      92   94   46   93
   94 G      93   95   45   94
   95 C      94   96   44   95
   96 A      95   97   43   96
   97 G      96   98   42   97
   98 C      97   99   91   98
   99 C      98  100   90   99
  100 U      99  101   89  100
  101 C     100  102   88  101
  102 C     101  103  121  102
  103 G     102  104  120  103
  104 G     103  105    0  104
  105 U     104  106  118  105
  106 G     105  107  117  106
  107 G     106  108  116  107
  108 G     107  109  115  108
  109 U     108  110    0  109
  110 U     109  111    0  110
  111 A     110  112    0  111
  112 A     111  113    0  112
  113 A     112  114    0  113
  114 A     113  115    0  114
  115 C     114  116  108  115
  116 C     115  117  107  116
  117 C     116  118  106  117
  118 A     117  119  105  118
  119 A     118  120    0  119
  120 C     119  121  103  120
  121 G     120  122  102  121
  122 U     121  123   61  122
  123 U     122  124   60  123
  124 C     123  125   59  124
  125 U     124  126   58  125
  126 C     125  127   57  126
  127 A     126  128   56  127
  128 A     127  129   55  128
  129 C     128  130   53  129
  130 A     129  131    0  130
  131 A     130  132   17  131
  132 U     131  133   16  132
  133 A     132  134   15  133
  134 G     133  135   14  134
  135 U     134  136   13  135
  136 G     135  137   12  136
  137 A     136    0    0  137
```
