## Supplemental File 2 for "Deep Learning for RNA Secondary Structure Determination: Gauging Generalizability and Broadening the Scope of Traditional Methods": 4k27_U.ct

```
   55  4k27_U
    1 G       0    2   55    1
    2 C       1    3   54    2
    3 C       2    4   53    3
    4 C       3    5   52    4
    5 C       4    6    0    5
    6 U       5    7    0    6
    7 G       6    8   49    7
    8 C       7    9   48    8
    9 C       8   10    0    9
   10 U       9   11    0   10
   11 G      10   12   45   11
   12 C      11   13   44   12
   13 C      12   14    0   13
   14 U      13   15    0   14
   15 G      14   16   41   15
   16 C      15   17   40   16
   17 A      16   18   39   17
   18 G      17   19   38   18
   19 C      18   20   37   19
   20 U      19   21    0   20
   21 A      20   22    0   21
   22 A      21   23    0   22
   23 G      22   24   34   23
   24 G      23   25   33   24
   25 A      24   26   32   25
   26 U      25   27   31   26
   27 G      26   28    0   27
   28 A      27   29    0   28
   29 A      28   30    0   29
   30 A      29   31    0   30
   31 G      30   32   26   31
   32 U      31   33   25   32
   33 C      32   34   24   33
   34 U      33   35   23   34
   35 A      34   36    0   35
   36 U      35   37    0   36
   37 G      36   38   19   37
   38 C      37   39   18   38
   39 U      38   40   17   39
   40 G      39   41   16   40
   41 C      40   42   15   41
   42 C      41   43    0   42
   43 U      42   44    0   43
   44 G      43   45   12   44
   45 C      44   46   11   45
   46 C      45   47    0   46
   47 U      46   48    0   47
   48 G      47   49    8   48
   49 C      48   50    7   49
   50 C      49   51    0   50
   51 U      50   52    0   51
   52 G      51   53    4   52
   53 G      52   54    3   53
   54 G      53   55    2   54
   55 C      54    0    1   55
```
