## Supplemental File 2 for "Deep Learning for RNA Secondary Structure Determination: Gauging Generalizability and Broadening the Scope of Traditional Methods": 4v83_CV.ct

```
   35  4v83_CV
    1 U       0    2   29    1
    2 C       1    3   28    2
    3 G       2    4   27    3
    4 C       3    5   26    4
    5 U       4    6    0    5
    6 C       5    7   24    6
    7 A       6    8    0    7
    8 A       7    9   23    8
    9 A       8   10   22    9
   10 C       9   11   21   10
   11 A      10   12   20   11
   12 U      11   13    0   12
   13 U      12   14    0   13
   14 A      13   15   34   14
   15 A      14   16   33   15
   16 G      15   17   32   16
   17 U      16   18   31   17
   18 G      17   19   30   18
   19 G      18   20    0   19
   20 U      19   21   11   20
   21 G      20   22   10   21
   22 U      21   23    9   22
   23 U      22   24    8   23
   24 G      23   25    6   24
   25 U      24   26    0   25
   26 G      25   27    4   26
   27 C      26   28    3   27
   28 G      27   29    2   28
   29 A      28   30    1   29
   30 C      29   31   18   30
   31 A      30   32   17   31
   32 C      31   33   16   32
   33 U      32   34   15   33
   34 U      33   35   14   34
   35 A      34    0    0   35
```
