## Supplemental File 2 for "Deep Learning for RNA Secondary Structure Determination: Gauging Generalizability and Broadening the Scope of Traditional Methods": 5dea_C.ct

```
   35  5dea_C
    1 G       0    2   35    1
    2 C       1    3   34    2
    3 U       2    4   33    3
    4 G       3    5   32    4
    5 C       4    6   31    5
    6 G       5    7    0    6
    7 G       6    8   30    7
    8 U       7    9   29    8
    9 G       8   10    0    9
   10 U       9   11    0   10
   11 G      10   12    0   11
   12 G      11   13    0   12
   13 A      12   14    0   13
   14 A      13   15    0   14
   15 G      14   16    0   15
   16 G      15   17    0   16
   17 A      16   18    0   17
   18 G      17   19    0   18
   19 U      18   20    0   19
   20 G      19   21    0   20
   21 G      20   22    0   21
   22 C      21   23    0   22
   23 U      22   24    0   23
   24 G      23   25    0   24
   25 G      24   26    0   25
   26 G      25   27    0   26
   27 U      26   28    0   27
   28 U      27   29    0   28
   29 G      28   30    8   29
   30 C      29   31    7   30
   31 G      30   32    5   31
   32 C      31   33    4   32
   33 A      32   34    3   33
   34 G      33   35    2   34
   35 C      34    0    1   35
```
