## Supplemental File 2 for "Deep Learning for RNA Secondary Structure Determination: Gauging Generalizability and Broadening the Scope of Traditional Methods": 5wti_B.ct

```
  104  5wti_B
    1 G       0    2    0    1
    2 G       1    3   30    2
    3 C       2    4    0    3
    4 G       3    5    0    4
    5 A       4    6    0    5
    6 G       5    7    0    6
    7 G       6    8   27    7
    8 U       7    9   26    8
    9 U       8   10   25    9
   10 C       9   11   24   10
   11 U      10   12   23   11
   12 G      11   13   22   12
   13 U      12   14    0   13
   14 C      13   15   20   14
   15 U      14   16    0   15
   16 U      15   17    0   16
   17 U      16   18    0   17
   18 U      17   19    0   18
   19 G      18   20    0   19
   20 G      19   21   14   20
   21 U      20   22    0   21
   22 C      21   23   12   22
   23 A      22   24   11   23
   24 G      23   25   10   24
   25 G      24   26    9   25
   26 A      25   27    8   26
   27 C      26   28    7   27
   28 A      27   29    0   28
   29 A      28   30    0   29
   30 C      29   31    2   30
   31 C      30   32    0   31
   32 G      31   33   79   32
   33 U      32   34   78   33
   34 C      33   35   77   34
   35 U      34   36   76   35
   36 A      35   37    0   36
   37 G      36   38   74   37
   38 C      37   39   73   38
   39 U      38   40    0   39
   40 A      39   41    0   40
   41 U      40   42    0   41
   42 A      41   43    0   42
   43 A      42   44    0   43
   44 G      43   45  104   44
   45 U      44   46  103   45
   46 G      45   47  102   46
   47 C      46   48  101   47
   48 U      47   49  100   48
   49 G      48   50    0   49
   50 C      49   51    0   50
   51 A      50   52   69   51
   52 G      51   53   68   52
   53 G      52   54   67   53
   54 G      53   55   66   54
   55 G      54   56   65   55
   56 U      55   57    0   56
   57 G      56   58    0   57
   58 U      57   59    0   58
   59 G      58   60    0   59
   60 A      59   61    0   60
   61 G      60   62    0   61
   62 A      61   63    0   62
   63 A      62   64    0   63
   64 A      63   65    0   64
   65 C      64   66   55   65
   66 U      65   67   54   66
   67 C      66   68   53   67
   68 C      67   69   52   68
   69 U      68   70   51   69
   70 A      69   71    0   70
   71 U      70   72    0   71
   72 U      71   73    0   72
   73 G      72   74   38   73
   74 C      73   75   37   74
   75 U      74   76    0   75
   76 G      75   77   35   76
   77 G      76   78   34   77
   78 A      77   79   33   78
   79 C      78   80   32   79
   80 G      79   81   99   80
   81 A      80   82    0   81
   82 U      81   83   97   82
   83 G      82   84   96   83
   84 U      83   85   95   84
   85 C      84   86   94   85
   86 U      85   87   93   86
   87 C      86   88    0   87
   88 U      87   89    0   88
   89 U      88   90    0   89
   90 U      89   91    0   90
   91 C      90   92    0   91
   92 G      91   93    0   92
   93 A      92   94   86   93
   94 G      93   95   85   94
   95 G      94   96   84   95
   96 C      95   97   83   96
   97 A      96   98   82   97
   98 U      97   99    0   98
   99 U      98  100   80   99
  100 A      99  101   48  100
  101 G     100  102   47  101
  102 C     101  103   46  102
  103 A     102  104   45  103
  104 C     103    0   44  104
```
