## Supplemental File 2 for "Deep Learning for RNA Secondary Structure Determination: Gauging Generalizability and Broadening the Scope of Traditional Methods": 6aay_B.ct

```
   59  6aay_B
    1 A       0    2    0    1
    2 A       1    3    0    2
    3 A       2    4    0    3
    4 A       3    5    0    4
    5 A       4    6    0    5
    6 G       5    7    0    6
    7 G       6    8    0    7
    8 G       7    9    0    8
    9 U       8   10    0    9
   10 U       9   11    0   10
   11 U      10   12    0   11
   12 A      11   13    0   12
   13 A      12   14    0   13
   14 A      13   15    0   14
   15 A      14   16    0   15
   16 A      15   17    0   16
   17 A      16   18    0   17
   18 U      17   19    0   18
   19 G      18   20    0   19
   20 A      19   21    0   20
   21 A      20   22    0   21
   22 A      21   23    0   22
   23 G      22   24   58   23
   24 U      23   25   57   24
   25 U      24   26   56   25
   26 G      25   27   55   26
   27 G      26   28    0   27
   28 A      27   29    0   28
   29 A      28   30    0   29
   30 C      29   31    0   30
   31 U      30   32    0   31
   32 G      31   33   49   32
   33 C      32   34   48   33
   34 U      33   35   47   34
   35 C      34   36   46   35
   36 U      35   37   45   36
   37 C      36   38   44   37
   38 A      37   39    0   38
   39 U      38   40    0   39
   40 U      39   41    0   40
   41 U      40   42    0   41
   42 U      41   43    0   42
   43 G      42   44    0   43
   44 G      43   45   37   44
   45 A      44   46   36   45
   46 G      45   47   35   46
   47 G      46   48   34   47
   48 G      47   49   33   48
   49 U      48   50   32   49
   50 A      49   51    0   50
   51 A      50   52    0   51
   52 U      51   53    0   52
   53 C      52   54    0   53
   54 A      53   55    0   54
   55 C      54   56   26   55
   56 A      55   57   25   56
   57 A      56   58   24   57
   58 C      57   59   23   58
   59 A      58    0    0   59
```
