## Supplemental File 2 for "Deep Learning for RNA Secondary Structure Determination: Gauging Generalizability and Broadening the Scope of Traditional Methods": 6dtd_C.ct

```
   37  6dtd_C
    1 U       0    2    0    1
    2 G       1    3   37    2
    3 U       2    4   36    3
    4 U       3    5   35    4
    5 G       4    6   34    5
    6 C       5    7    0    6
    7 A       6    8    0    7
    8 U       7    9   31    8
    9 C       8   10    0    9
   10 U       9   11    0   10
   11 G      10   12   28   11
   12 C      11   13   27   12
   13 C      12   14   26   13
   14 U      13   15   25   14
   15 U      14   16   24   15
   16 C      15   17   22   16
   17 U      16   18    0   17
   18 U      17   19    0   18
   19 U      18   20    0   19
   20 U      19   21    0   20
   21 U      20   22    0   21
   22 G      21   23   16   22
   23 A      22   24    0   23
   24 A      23   25   15   24
   25 A      24   26   14   25
   26 G      25   27   13   26
   27 G      26   28   12   27
   28 U      27   29   11   28
   29 A      28   30    0   29
   30 A      29   31    0   30
   31 A      30   32    8   31
   32 A      31   33    0   32
   33 A      32   34    0   33
   34 C      33   35    5   34
   35 A      34   36    4   35
   36 A      35   37    3   36
   37 C      36    0    2   37
```
