## Supplemental File 2 for "Deep Learning for RNA Secondary Structure Determination: Gauging Generalizability and Broadening the Scope of Traditional Methods": 6t2c_V.ct

```
   34  6t2c_V
    1 A       0    2    0    1
    2 G       1    3    9    2
    3 U       2    4    8    3
    4 A       3    5    0    4
    5 G       4    6    0    5
    6 U       5    7    0    6
    7 A       6    8    0    7
    8 A       7    9    3    8
    9 C       8   10    2    9
   10 A       9   11    0   10
   11 A      10   12    0   11
   12 G      11   13    0   12
   13 A      12   14   23   13
   14 G      13   15   22   14
   15 G      14   16   21   15
   16 U      15   17   20   16
   17 A      16   18    0   17
   18 U      17   19    0   18
   19 U      18   20    0   19
   20 A      19   21   16   20
   21 C      20   22   15   21
   22 C      21   23   14   22
   23 U      22   24   13   23
   24 C      23   25    0   24
   25 U      24   26    0   25
   26 G      25   27    0   26
   27 C      26   28    0   27
   28 U      27   29    0   28
   29 U      28   30    0   29
   30 C      29   31    0   30
   31 U      30   32    0   31
   32 G      31   33    0   32
   33 C      32   34    0   33
   34 U      33    0    0   34
```
