## Supplemental File 2 for "Deep Learning for RNA Secondary Structure Determination: Gauging Generalizability and Broadening the Scope of Traditional Methods": 6w2t_A.ct

```
  339  6w2t_A
    1 U       0    2  110    1
    2 U       1    3    0    2
    3 C       2    4  108    3
    4 G       3    5  107    4
    5 A       4    6  106    5
    6 U       5    7  105    6
    7 A       6    8    0    7
    8 C       7    9    0    8
    9 C       8   10    0    9
   10 A       9   11    0   10
   11 A      10   12    0   11
   12 G      11   13    0   12
   13 A      12   14    0   13
   14 G      13   15   99   14
   15 C      14   16   97   15
   16 U      15   17    0   16
   17 G      16   18   94   17
   18 G      17   19   93   18
   19 U      18   20    0   19
   20 G      19   21    0   20
   21 U      20   22    0   21
   22 C      21   23   89   22
   23 U      22   24    0   23
   24 G      23   25    0   24
   25 A      24   26    0   25
   26 G      25   27   83   26
   27 G      26   28   82   27
   28 G      27   29   81   28
   29 A      28   30    0   29
   30 U      29   31    0   30
   31 U      30   32    0   31
   32 A      31   33    0   32
   33 C      32   34    0   33
   34 G      33   35   45   34
   35 A      34   36    0   35
   36 C      35   37    0   36
   37 U      36   38   43   37
   38 C      37   39    0   38
   39 G      38   40    0   39
   40 C      39   41    0   40
   41 G      40   42    0   41
   42 U      41   43    0   42
   43 G      42   44   37   43
   44 G      43   45    0   44
   45 U      44   46   34   45
   46 C      45   47    0   46
   47 G      46   48    0   47
   48 G      47   49    0   48
   49 A      48   50    0   49
   50 C      49   51    0   50
   51 A      50   52    0   51
   52 G      51   53   78   52
   53 C      52   54    0   53
   54 A      53   55    0   54
   55 C      54   56    0   55
   56 A      55   57    0   56
   57 U      56   58    0   57
   58 G      57   59    0   58
   59 U      58   60    0   59
   60 U      59   61    0   60
   61 A      60   62    0   61
   62 G      61   63    0   62
   63 U      62   64    0   63
   64 C      63   65    0   64
   65 A      64   66    0   65
   66 U      65   67    0   66
   67 G      66   68    0   67
   68 U      67   69    0   68
   69 A      68   70    0   69
   70 U      69   71    0   70
   71 U      70   72    0   71
   72 A      71   73    0   72
   73 U      72   74    0   73
   74 G      73   75    0   74
   75 G      74   76    0   75
   76 U      75   77    0   76
   77 G      76   78    0   77
   78 U      77   79   52   78
   79 U      78   80    0   79
   80 U      79   81    0   80
   81 C      80   82   28   81
   82 C      81   83   27   82
   83 C      82   84   26   83
   84 A      83   85    0   84
   85 A      84   86    0   85
   86 C      85   87    0   86
   87 A      86   88    0   87
   88 C      87   89    0   88
   89 G      88   90   22   89
   90 U      89   91    0   90
   91 A      90   92    0   91
   92 U      91   93    0   92
   93 C      92   94   18   93
   94 U      93   95   17   94
   95 U      94   96    0   95
   96 U      95   97    0   96
   97 G      96   98   15   97
   98 C      97   99    0   98
   99 U      98  100   14   99
  100 C      99  101    0  100
  101 U     100  102    0  101
  102 A     101  103    0  102
  103 G     102  104    0  103
  104 U     103  105    0  104
  105 A     104  106    6  105
  106 U     105  107    5  106
  107 U     106  108    4  107
  108 G     107  109    3  108
  109 A     108  110    0  109
  110 A     109  111    1  110
  111 C     110  112    0  111
  112 U     111  113    0  112
  113 U     112  114    0  113
  114 U     113  115    0  114
  115 A     114  116    0  115
  116 G     115  117    0  116
  117 U     116  118    0  117
  118 G     117  119    0  118
  119 A     118  120    0  119
  120 U     119  121    0  120
  121 G     120  122    0  121
  122 A     121  123    0  122
  123 G     122  124    0  123
  124 U     123  125    0  124
  125 G     124  126  139  125
  126 U     125  127  138  126
  127 A     126  128  137  127
  128 C     127  129    0  128
  129 U     128  130    0  129
  130 U     129  131    0  130
  131 G     130  132    0  131
  132 G     131  133    0  132
  133 C     132  134    0  133
  134 A     133  135    0  134
  135 U     134  136    0  135
  136 G     135  137    0  136
  137 U     136  138  127  137
  138 A     137  139  126  138
  139 C     138  140  125  139
  140 A     139  141    0  140
  141 C     140  142    0  141
  142 C     141  143    0  142
  143 U     142  144    0  143
  144 G     143  145    0  144
  145 A     144  146    0  145
  146 U     145  147    0  146
  147 U     146  148    0  147
  148 A     147  149    0  148
  149 G     148  150    0  149
  150 U     149  151    0  150
  151 U     150  152    0  151
  152 A     151  153    0  152
  153 G     152  154    0  153
  154 C     153  155    0  154
  155 C     154  156    0  155
  156 C     155  157    0  156
  157 U     156  158    0  157
  158 U     157  159    0  158
  159 G     158  160    0  159
  160 U     159  161    0  160
  161 G     160  162    0  161
  162 G     161  163    0  162
  163 A     162  164    0  163
  164 U     163  165    0  164
  165 A     164  166  216  165
  166 C     165  167    0  166
  167 G     166  168  214  167
  168 C     167  169    0  168
  169 C     168  170    0  169
  170 A     169  171    0  170
  171 C     170  172    0  171
  172 U     171  173    0  172
  173 G     172  174    0  173
  174 C     173  175  191  174
  175 C     174  176  190  175
  176 G     175  177    0  176
  177 C     176  178    0  177
  178 U     177  179  187  178
  179 C     178  180    0  179
  180 A     179  181    0  180
  181 G     180  182    0  181
  182 G     181  183    0  182
  183 U     182  184    0  183
  184 A     183  185    0  184
  185 C     184  186    0  185
  186 A     185  187    0  186
  187 G     186  188  178  187
  188 U     187  189    0  188
  189 A     188  190    0  189
  190 G     189  191  175  190
  191 G     190  192  174  191
  192 A     191  193    0  192
  193 C     192  194    0  193
  194 A     193  195    0  194
  195 U     194  196    0  195
  196 A     195  197    0  196
  197 C     196  198    0  197
  198 C     197  199  210  198
  199 C     198  200  209  199
  200 C     199  201  208  200
  201 A     200  202  207  201
  202 A     201  203    0  202
  203 A     202  204    0  203
  204 U     203  205    0  204
  205 A     204  206    0  205
  206 U     205  207    0  206
  207 U     206  208  201  207
  208 G     207  209  200  208
  209 G     208  210  199  209
  210 G     209  211  198  210
  211 U     210  212    0  211
  212 U     211  213    0  212
  213 U     212  214    0  213
  214 U     213  215  167  214
  215 U     214  216    0  215
  216 U     215  217  165  216
  217 U     216  218    0  217
  218 U     217  219    0  218
  219 U     218  220    0  219
  220 U     219  221    0  220
  221 A     220  222    0  221
  222 G     221  223    0  222
  223 A     222  224    0  223
  224 G     223  225    0  224
  225 A     224  226    0  225
  226 A     225  227    0  226
  227 G     226  228    0  227
  228 A     227  229    0  228
  229 A     228  230    0  229
  230 A     229  231    0  230
  231 A     230  232    0  231
  232 U     231  233    0  232
  233 U     232  234    0  233
  234 A     233  235    0  234
  235 G     234  236    0  235
  236 U     235  237    0  236
  237 G     236  238  334  237
  238 G     237  239  333  238
  239 C     238  240    0  239
  240 G     239  241    0  240
  241 A     240  242    0  241
  242 A     241  243    0  242
  243 A     242  244    0  243
  244 C     243  245  326  244
  245 G     244  246    0  245
  246 U     245  247    0  246
  247 A     246  248    0  247
  248 C     247  249    0  248
  249 G     248  250  320  249
  250 G     249  251  319  250
  251 U     250  252  318  251
  252 U     251  253  317  252
  253 U     252  254  316  253
  254 A     253  255  315  254
  255 U     254  256  314  255
  256 G     255  257  313  256
  257 U     256  258  312  257
  258 C     257  259  311  258
  259 A     258  260    0  259
  260 A     259  261    0  260
  261 A     260  262    0  261
  262 G     261  263  308  262
  263 G     262  264    0  263
  264 A     263  265    0  264
  265 G     264  266    0  265
  266 A     265  267    0  266
  267 A     266  268    0  267
  268 G     267  269    0  268
  269 G     268  270    0  269
  270 U     269  271    0  270
  271 G     270  272    0  271
  272 A     271  273    0  272
  273 U     272  274    0  273
  274 U     273  275    0  274
  275 U     274  276    0  275
  276 U     275  277    0  276
  277 A     276  278    0  277
  278 A     277  279    0  278
  279 U     278  280    0  279
  280 U     279  281    0  280
  281 G     280  282    0  281
  282 C     281  283    0  282
  283 A     282  284    0  283
  284 C     283  285    0  284
  285 C     284  286    0  285
  286 U     285  287    0  286
  287 G     286  288    0  287
  288 A     287  289    0  288
  289 A     288  290    0  289
  290 G     289  291  304  290
  291 C     290  292  300  291
  292 A     291  293    0  292
  293 A     292  294    0  293
  294 C     293  295    0  294
  295 C     294  296    0  295
  296 C     295  297    0  296
  297 U     296  298    0  297
  298 A     297  299    0  298
  299 G     298  300    0  299
  300 G     299  301  291  300
  301 U     300  302    0  301
  302 C     301  303    0  302
  303 U     302  304    0  303
  304 U     303  305  290  304
  305 C     304  306    0  305
  306 C     305  307    0  306
  307 C     306  308    0  307
  308 U     307  309  262  308
  309 U     308  310    0  309
  310 U     309  311    0  310
  311 G     310  312  258  311
  312 A     311  313  257  312
  313 U     312  314  256  313
  314 G     313  315  255  314
  315 U     314  316  254  315
  316 G     315  317  253  316
  317 A     316  318  252  317
  318 G     317  319  251  318
  319 C     318  320  250  319
  320 U     319  321  249  320
  321 A     320  322    0  321
  322 A     321  323    0  322
  323 U     322  324    0  323
  324 A     323  325    0  324
  325 A     324  326    0  325
  326 G     325  327  244  326
  327 G     326  328    0  327
  328 A     327  329    0  328
  329 G     328  330    0  329
  330 U     329  331    0  330
  331 A     330  332    0  331
  332 A     331  333    0  332
  333 C     332  334  238  333
  334 C     333  335  237  334
  335 G     334  336    0  335
  336 A     335  337    0  336
  337 U     336  338    0  337
  338 U     337  339    0  338
  339 C     338    0    0  339
```
