## Supplemental File 2 for "Deep Learning for RNA Secondary Structure Determination: Gauging Generalizability and Broadening the Scope of Traditional Methods": 6wbr_B.ct

```
   74  6wbr_B
    1 G       0    2   28    1
    2 C       1    3   27    2
    3 U       2    4   26    3
    4 G       3    5   25    4
    5 G       4    6   24    5
    6 G       5    7   23    6
    7 G       6    8    0    7
    8 A       7    9   21    8
    9 G       8   10   20    9
   10 C       9   11    0   10
   11 C      10   12    0   11
   12 U      11   13   17   12
   13 G      12   14    0   13
   14 A      13   15    0   14
   15 A      14   16    0   15
   16 A      15   17    0   16
   17 A      16   18   12   17
   18 G      17   19    0   18
   19 G      18   20    0   19
   20 C      19   21    9   20
   21 U      20   22    8   21
   22 A      21   23    0   22
   23 C      22   24    6   23
   24 C      23   25    5   24
   25 U      24   26    4   25
   26 A      25   27    3   26
   27 G      26   28    2   27
   28 C      27   29    1   28
   29 A      28   30    0   29
   30 A      29   31    0   30
   31 G      30   32   47   31
   32 A      31   33   46   32
   33 C      32   34   45   33
   34 C      33   35   44   34
   35 C      34   36   43   35
   36 C      35   37    0   36
   37 U      36   38    0   37
   38 U      37   39    0   38
   39 C      38   40    0   39
   40 G      39   41    0   40
   41 U      40   42    0   41
   42 G      41   43    0   42
   43 G      42   44   35   43
   44 G      43   45   34   44
   45 G      44   46   33   45
   46 U      45   47   32   46
   47 C      46   48   31   47
   48 G      47   49    0   48
   49 C      48   50    0   49
   50 A      49   51    0   50
   51 U      50   52    0   51
   52 U      51   53    0   52
   53 C      52   54    0   53
   54 U      53   55    0   54
   55 U      54   56    0   55
   56 C      55   57    0   56
   57 A      56   58   72   57
   58 C      57   59   71   58
   59 C      58   60   70   59
   60 C      59   61   69   60
   61 C      60   62   68   61
   62 C      61   63   67   62
   63 A      62   64    0   63
   64 G      63   65    0   64
   65 C      64   66    0   65
   66 A      65   67    0   66
   67 G      66   68   62   67
   68 G      67   69   61   68
   69 G      68   70   60   69
   70 G      69   71   59   70
   71 G      70   72   58   71
   72 U      71   73   57   72
   73 U      72   74    0   73
   74 C      73    0    0   74
```
