## Supplemental File 2 for "Deep Learning for RNA Secondary Structure Determination: Gauging Generalizability and Broadening the Scope of Traditional Methods": 7c7l_C.ct

```
  110  7c7l_C
    1 G       0    2   17    1
    2 G       1    3   16    2
    3 C       2    4   15    3
    4 U       3    5   14    4
    5 G       4    6   13    5
    6 C       5    7    0    6
    7 U       6    8   89    7
    8 U       7    9   88    8
    9 G       8   10   87    9
   10 C       9   11   86   10
   11 A      10   12   85   11
   12 U      11   13   84   12
   13 C      12   14    5   13
   14 A      13   15    4   14
   15 G      14   16    3   15
   16 C      15   17    2   16
   17 C      16   18    1   17
   18 U      17   19    0   18
   19 A      18   20    0   19
   20 A      19   21    0   20
   21 U      20   22    0   21
   22 G      21   23    0   22
   23 U      22   24   56   23
   24 C      23   25   55   24
   25 G      24   26   54   25
   26 A      25   27   53   26
   27 G      26   28   52   27
   28 A      27   29    0   28
   29 A      28   30    0   29
   30 G      29   31   50   30
   31 U      30   32   49   31
   32 G      31   33   47   32
   33 C      32   34   46   33
   34 U      33   35   45   34
   35 U      34   36   44   35
   36 U      35   37   43   36
   37 C      36   38   42   37
   38 U      37   39    0   38
   39 U      38   40    0   39
   40 C      39   41    0   40
   41 G      40   42    0   41
   42 G      41   43   37   42
   43 A      42   44   36   43
   44 A      43   45   35   44
   45 A      44   46   34   45
   46 G      45   47   33   46
   47 U      46   48   32   47
   48 A      47   49    0   48
   49 A      48   50   31   49
   50 C      49   51   30   50
   51 C      50   52    0   51
   52 C      51   53   27   52
   53 U      52   54   26   53
   54 C      53   55   25   54
   55 G      54   56   24   55
   56 A      55   57   23   56
   57 A      56   58    0   57
   58 A      57   59    0   58
   59 C      58   60   82   59
   60 A      59   61    0   60
   61 A      60   62    0   61
   62 A      61   63    0   62
   63 U      62   64    0   63
   64 U      63   65    0   64
   65 C      64   66    0   65
   66 A      65   67    0   66
   67 U      66   68    0   67
   68 U      67   69    0   68
   69 U      68   70    0   69
   70 G      69   71    0   70
   71 A      70   72    0   71
   72 A      71   73    0   72
   73 A      72   74    0   73
   74 G      73   75    0   74
   75 A      74   76    0   75
   76 A      75   77    0   76
   77 U      76   78    0   77
   78 G      77   79    0   78
   79 A      78   80    0   79
   80 A      79   81    0   80
   81 G      80   82    0   81
   82 G      81   83   59   82
   83 A      82   84    0   83
   84 A      83   85   12   84
   85 U      84   86   11   85
   86 G      85   87   10   86
   87 C      86   88    9   87
   88 A      87   89    8   88
   89 A      88   90    7   89
   90 C      89   91    0   90
   91 G      90   92    0   91
   92 G      91   93    0   92
   93 A      92   94    0   93
   94 A      93   95    0   94
   95 A      94   96    0   95
   96 U      95   97    0   96
   97 U      96   98    0   97
   98 A      97   99    0   98
   99 G      98  100    0   99
  100 G      99  101    0  100
  101 U     100  102    0  101
  102 G     101  103    0  102
  103 C     102  104    0  103
  104 G     103  105    0  104
  105 C     104  106    0  105
  106 U     105  107    0  106
  107 U     106  108    0  107
  108 G     107  109    0  108
  109 G     108  110    0  109
  110 C     109    0    0  110
```
