## Supplemental File 2 for "Deep Learning for RNA Secondary Structure Determination: Gauging Generalizability and Broadening the Scope of Traditional Methods": 7dlz_Y.ct

```
   45  7dlz_Y
    1 G       0    2   45    1
    2 G       1    3   44    2
    3 A       2    4   43    3
    4 C       3    5   42    4
    5 C       4    6   41    5
    6 U       5    7   40    6
    7 A       6    8    0    7
    8 C       7    9   39    8
    9 U       8   10   38    9
   10 A       9   11    0   10
   11 C      10   12   37   11
   12 G      11   13   36   12
   13 A      12   14    0   13
   14 G      13   15   33   14
   15 C      14   16   32   15
   16 G      15   17   31   16
   17 C      16   18   30   17
   18 C      17   19   29   18
   19 A      18   20    0   19
   20 U      19   21    0   20
   21 U      20   22    0   21
   22 G      21   23    0   22
   23 C      22   24    0   23
   24 A      23   25    0   24
   25 C      24   26    0   25
   26 U      25   27    0   26
   27 C      26   28    0   27
   28 C      27   29    0   28
   29 G      28   30   18   29
   30 G      29   31   17   30
   31 C      30   32   16   31
   32 G      31   33   15   32
   33 C      32   34   14   33
   34 C      33   35    0   34
   35 A      34   36    0   35
   36 C      35   37   12   36
   37 G      36   38   11   37
   38 G      37   39    9   38
   39 G      38   40    8   39
   40 G      39   41    6   40
   41 G      40   42    5   41
   42 G      41   43    4   42
   43 U      42   44    3   43
   44 C      43   45    2   44
   45 C      44    0    1   45
```
