## Supplemental File 2 for "Deep Learning for RNA Secondary Structure Determination: Gauging Generalizability and Broadening the Scope of Traditional Methods": 7jrs_A.ct

```
  129  7jrs_A
    1 G       0    2    0    1
    2 G       1    3    0    2
    3 A       2    4    0    3
    4 C       3    5    0    4
    5 G       4    6    0    5
    6 C       5    7    0    6
    7 G       6    8    0    7
    8 G       7    9  128    8
    9 U       8   10  127    9
   10 A       9   11  126   10
   11 G      10   12  125   11
   12 C      11   13  124   12
   13 G      12   14    0   13
   14 A      13   15    0   14
   15 A      14   16    0   15
   16 G      15   17    0   16
   17 A      16   18    0   17
   18 A      17   19    0   18
   19 C      18   20  120   19
   20 C      19   21  119   20
   21 A      20   22  118   21
   22 U      21   23  117   22
   23 C      22   24  116   23
   24 G      23   25    0   24
   25 A      24   26  114   25
   26 C      25   27  113   26
   27 U      26   28  112   27
   28 G      27   29  111   28
   29 C      28   30  104   29
   30 G      29   31  103   30
   31 A      30   32  102   31
   32 C      31   33  101   32
   33 U      32   34  100   33
   34 U      33   35   99   34
   35 A      34   36   98   35
   36 G      35   37   97   36
   37 C      36   38   96   37
   38 G      37   39   95   38
   39 A      38   40   94   39
   40 G      39   41    0   40
   41 C      40   42    0   41
   42 C      41   43    0   42
   43 U      42   44    0   43
   44 G      43   45    0   44
   45 C      44   46    0   45
   46 C      45   47   93   46
   47 C      46   48   92   47
   48 U      47   49   91   48
   49 G      48   50   90   49
   50 G      49   51   89   50
   51 C      50   52   88   51
   52 A      51   53   87   52
   53 G      52   54   86   53
   54 U      53   55   85   54
   55 G      54   56   84   55
   56 G      55   57    0   56
   57 G      56   58    0   57
   58 A      57   59    0   58
   59 G      58   60   77   59
   60 C      59   61   76   60
   61 C      60   62   75   61
   62 U      61   63   74   62
   63 G      62   64   73   63
   64 A      63   65    0   64
   65 A      64   66    0   65
   66 G      65   67    0   66
   67 C      66   68    0   67
   68 A      67   69    0   68
   69 G      68   70    0   69
   70 G      69   71    0   70
   71 C      70   72    0   71
   72 A      71   73    0   72
   73 C      72   74   63   73
   74 G      73   75   62   74
   75 G      74   76   61   75
   76 G      75   77   60   76
   77 C      76   78   59   77
   78 G      77   79    0   78
   79 A      78   80    0   79
   80 A      79   81    0   80
   81 G      80   82    0   81
   82 A      81   83    0   82
   83 A      82   84    0   83
   84 C      83   85   55   84
   85 A      84   86   54   85
   86 C      85   87   53   86
   87 U      86   88   52   87
   88 G      87   89   51   88
   89 U      88   90   50   89
   90 C      89   91   49   90
   91 A      90   92   48   91
   92 G      91   93   47   92
   93 G      92   94   46   93
   94 U      93   95   39   94
   95 C      94   96   38   95
   96 G      95   97   37   96
   97 C      96   98   36   97
   98 U      97   99   35   98
   99 G      98  100   34   99
  100 A      99  101   33  100
  101 G     100  102   32  101
  102 U     101  103   31  102
  103 C     102  104   30  103
  104 G     103  105   29  104
  105 G     104  106    0  105
  106 C     105  107    0  106
  107 G     106  108    0  107
  108 U     107  109    0  108
  109 C     108  110    0  109
  110 C     109  111    0  110
  111 C     110  112   28  111
  112 A     111  113   27  112
  113 G     112  114   26  113
  114 U     113  115   25  114
  115 U     114  116    0  115
  116 G     115  117   23  116
  117 A     116  118   22  117
  118 U     117  119   21  118
  119 G     118  120   20  119
  120 G     119  121   19  120
  121 G     120  122    0  121
  122 G     121  123    0  122
  123 A     122  124    0  123
  124 G     123  125   12  124
  125 C     124  126   11  125
  126 U     125  127   10  126
  127 A     126  128    9  127
  128 C     127  129    8  128
  129 C     128    0    0  129
```
