## Supplemental File 2 for "Deep Learning for RNA Secondary Structure Determination: Gauging Generalizability and Broadening the Scope of Traditional Methods": 7r6q_6.ct

```
   87  7r6q_6
    1 C       0    2    0    1
    2 C       1    3    0    2
    3 U       2    4    0    3
    4 U       3    5    0    4
    5 C       4    6    0    5
    6 U       5    7    0    6
    7 C       6    8   21    7
    8 A       7    9   20    8
    9 A       8   10   19    9
   10 A       9   11   18   10
   11 C      10   12   17   11
   12 A      11   13   16   12
   13 U      12   14    0   13
   14 U      13   15    0   14
   15 C      14   16    0   15
   16 U      15   17   12   16
   17 G      16   18   11   17
   18 U      17   19   10   18
   19 U      18   20    9   19
   20 U      19   21    8   20
   21 G      20   22    7   21
   22 G      21   23    0   22
   23 U      22   24    0   23
   24 A      23   25    0   24
   25 G      24   26    0   25
   26 U      25   27   54   26
   27 G      26   28   51   27
   28 A      27   29   50   28
   29 G      28   30   49   29
   30 U      29   31   48   30
   31 G      30   32    0   31
   32 A      31   33    0   32
   33 U      32   34    0   33
   34 A      33   35   45   34
   35 C      34   36   44   35
   36 U      35   37   43   36
   37 C      36   38    0   37
   38 U      37   39   42   38
   39 U      38   40    0   39
   40 U      39   41    0   40
   41 G      40   42    0   41
   42 G      41   43   38   42
   43 A      42   44   36   43
   44 G      43   45   35   44
   45 U      44   46   34   45
   46 U      45   47    0   46
   47 A      46   48    0   47
   48 A      47   49   30   48
   49 C      48   50   29   49
   50 U      49   51   28   50
   51 U      50   52   27   51
   52 G      51   53    0   52
   53 A      52   54    0   53
   54 A      53   55   26   54
   55 A      54   56    0   55
   56 U      55   57    0   56
   57 U      56   58    0   57
   58 G      57   59    0   58
   59 C      58   60    0   59
   60 U      59   61    0   60
   61 G      60   62    0   61
   62 G      61   63   71   62
   63 C      62   64   70   63
   64 C      63   65   69   64
   65 U      64   66   68   65
   66 U      65   67    0   66
   67 U      66   68    0   67
   68 A      67   69   65   68
   69 G      68   70   64   69
   70 G      69   71   63   70
   71 C      70   72   62   71
   72 G      71   73    0   72
   73 A      72   74    0   73
   74 A      73   75    0   74
   75 C      74   76    0   75
   76 A      75   77    0   76
   77 A      76   78    0   77
   78 U      77   79    0   78
   79 G      78   80    0   79
   80 U      79   81    0   80
   81 U      80   82    0   81
   82 C      81   83    0   82
   83 U      82   84    0   83
   84 U      83   85    0   84
   85 A      84   86    0   85
   86 A      85   87    0   86
   87 A      86    0    0   87
```
