## Supplemental File 2 for "Deep Learning for RNA Secondary Structure Determination: Gauging Generalizability and Broadening the Scope of Traditional Methods": 8bf8_B.ct

```
  123  8bf8_B
    1 G       0    2    0    1
    2 U       1    3    0    2
    3 U       2    4    0    3
    4 G       3    5   28    4
    5 G       4    6   27    5
    6 U       5    7   26    6
    7 G       6    8   25    7
    8 G       7    9    0    8
    9 C       8   10   23    9
   10 U       9   11   22   10
   11 G      10   12   21   11
   12 C      11   13    0   12
   13 G      12   14   19   13
   14 G      13   15    0   14
   15 G      14   16  117   15
   16 A      15   17  116   16
   17 A      16   18  115   17
   18 U      17   19  114   18
   19 C      18   20   13   19
   20 U      19   21    0   20
   21 C      20   22   11   21
   22 A      21   23   10   22
   23 G      22   24    9   23
   24 A      23   25    0   24
   25 C      24   26    7   25
   26 A      25   27    6   26
   27 C      26   28    5   27
   28 C      27   29    4   28
   29 U      28   30    0   29
   30 U      29   31    0   30
   31 A      30   32    0   31
   32 A      31   33    0   32
   33 A      32   34    0   33
   34 C      33   35    0   34
   35 G      34   36    0   35
   36 C      35   37   88   36
   37 U      36   38   87   37
   38 C      37   39   86   38
   39 A      38   40   85   39
   40 U      39   41   84   40
   41 G      40   42    0   41
   42 G      41   43    0   42
   43 A      42   44    0   43
   44 G      43   45   77   44
   45 G      44   46   76   45
   46 C      45   47   75   46
   47 U      46   48   74   47
   48 A      47   49   73   48
   49 U      48   50   72   49
   50 G      49   51    0   50
   51 U      50   52    0   51
   52 C      51   53    0   52
   53 A      52   54    0   53
   54 G      53   55   70   54
   55 A      54   56    0   55
   56 C      55   57   69   56
   57 C      56   58   68   57
   58 U      57   59   67   58
   59 G      58   60    0   59
   60 C      59   61    0   60
   61 U      60   62    0   61
   62 U      61   63    0   62
   63 C      62   64    0   63
   64 G      63   65    0   64
   65 G      64   66    0   65
   66 C      65   67    0   66
   67 G      66   68   58   67
   68 G      67   69   57   68
   69 G      68   70   56   69
   70 C      69   71   54   70
   71 A      70   72    0   71
   72 A      71   73   49   72
   73 U      72   74   48   73
   74 G      73   75   47   74
   75 G      74   76   46   75
   76 U      75   77   45   76
   77 C      76   78   44   77
   78 U      77   79    0   78
   79 G      78   80    0   79
   80 C      79   81    0   80
   81 G      80   82    0   81
   82 A      81   83    0   82
   83 A      82   84    0   83
   84 G      83   85   40   84
   85 U      84   86   39   85
   86 G      85   87   38   86
   87 A      86   88   37   87
   88 G      87   89   36   88
   89 A      88   90    0   89
   90 A      89   91    0   90
   91 U      90   92  112   91
   92 C      91   93  111   92
   93 A      92   94  110   93
   94 C      93   95  109   94
   95 G      94   96  108   95
   96 C      95   97  107   96
   97 G      96   98  106   97
   98 A      97   99  105   98
   99 C      98  100  104   99
  100 U      99  101    0  100
  101 U     100  102    0  101
  102 U     101  103    0  102
  103 A     102  104    0  103
  104 G     103  105   99  104
  105 U     104  106   98  105
  106 C     105  107   97  106
  107 G     106  108   96  107
  108 U     107  109   95  108
  109 G     108  110   94  109
  110 U     109  111   93  110
  111 G     110  112   92  111
  112 A     111  113   91  112
  113 G     112  114    0  113
  114 G     113  115   18  114
  115 U     114  116   17  115
  116 U     115  117   16  116
  117 C     116  118   15  117
  118 A     117  119    0  118
  119 A     118  120    0  119
  120 G     119  121    0  120
  121 A     120  122    0  121
  122 G     121  123    0  122
  123 U     122    0    0  123
```
