## Supplemental File 2 for "Deep Learning for RNA Secondary Structure Determination: Gauging Generalizability and Broadening the Scope of Traditional Methods": 8d29_C.ct

```
   34  8d29_C
    1 G       0    2   34    1
    2 G       1    3   33    2
    3 C       2    4   32    3
    4 G       3    5   31    4
    5 A       4    6    0    5
    6 U       5    7   29    6
    7 A       6    8    0    7
    8 C       7    9   27    8
    9 C       8   10   26    9
   10 A       9   11    0   10
   11 G      10   12   21   11
   12 C      11   13   20   12
   13 G      12   14   19   13
   14 A      13   15    0   14
   15 A      14   16    0   15
   16 A      15   17    0   16
   17 C      16   18    0   17
   18 A      17   19    0   18
   19 C      18   20   13   19
   20 G      19   21   12   20
   21 C      20   22   11   21
   22 C      21   23    0   22
   23 C      22   24    0   23
   24 U      23   25    0   24
   25 U      24   26    0   25
   26 G      25   27    9   26
   27 G      26   28    8   27
   28 C      27   29    0   28
   29 A      28   30    6   29
   30 G      29   31    0   30
   31 C      30   32    4   31
   32 G      31   33    3   32
   33 U      32   34    2   33
   34 C      33    0    1   34
```
