## Supplemental File 2 for "Deep Learning for RNA Secondary Structure Determination: Gauging Generalizability and Broadening the Scope of Traditional Methods": 8f0n_B.ct

```
   49  8f0n_B
    1 G       0    2   49    1
    2 C       1    3   48    2
    3 G       2    4   47    3
    4 C       3    5   46    4
    5 C       4    6   45    5
    6 G       5    7   44    6
    7 G       6    8    0    7
    8 U       7    9    0    8
    9 U       8   10    0    9
   10 A       9   11    0   10
   11 G      10   12   43   11
   12 G      11   13   42   12
   13 C      12   14   41   13
   14 A      13   15   40   14
   15 G      14   16   39   15
   16 U      15   17   38   16
   17 G      16   18    0   17
   18 G      17   19    0   18
   19 U      18   20    0   19
   20 G      19   21    0   20
   21 G      20   22    0   21
   22 G      21   23    0   22
   23 U      22   24    0   23
   24 G      23   25    0   24
   25 G      24   26    0   25
   26 U      25   27   37   26
   27 G      26   28    0   27
   28 U      27   29    0   28
   29 G      28   30    0   29
   30 G      29   31    0   30
   31 A      30   32    0   31
   32 G      31   33    0   32
   33 G      32   34    0   33
   34 A      33   35    0   34
   35 G      34   36    0   35
   36 U      35   37    0   36
   37 A      36   38   26   37
   38 G      37   39   16   38
   39 C      38   40   15   39
   40 U      39   41   14   40
   41 G      40   42   13   41
   42 U      41   43   12   42
   43 C      42   44   11   43
   44 C      43   45    6   44
   45 G      44   46    5   45
   46 G      45   47    4   46
   47 C      46   48    3   47
   48 G      47   49    2   48
   49 C      48    0    1   49
```
