## Supplemental File 2 for "Deep Learning for RNA Secondary Structure Determination: Gauging Generalizability and Broadening the Scope of Traditional Methods": 8t2b_R.ct

```
   90  8t2b_R
    1 G       0    2   90    1
    2 G       1    3   89    2
    3 U       2    4   88    3
    4 U       3    5   87    4
    5 G       4    6   86    5
    6 C       5    7   85    6
    7 U       6    8   84    7
    8 C       7    9   83    8
    9 G       8   10    0    9
   10 A       9   11    0   10
   11 C      10   12   80   11
   12 U      11   13   79   12
   13 G      12   14   78   13
   14 U      13   15   77   14
   15 G      14   16    0   15
   16 A      15   17    0   16
   17 G      16   18   50   17
   18 C      17   19    0   18
   19 G      18   20    0   19
   20 G      19   21   68   20
   21 A      20   22    0   21
   22 C      21   23   76   22
   23 C      22   24   75   23
   24 U      23   25   74   24
   25 A      24   26   73   25
   26 C      25   27   72   26
   27 C      26   28   71   27
   28 C      27   29   69   28
   29 A      28   30    0   29
   30 C      29   31   46   30
   31 U      30   32   45   31
   32 G      31   33   44   32
   33 U      32   34   43   33
   34 G      33   35   42   34
   35 G      34   36   41   35
   36 A      35   37    0   36
   37 A      36   38    0   37
   38 A      37   39    0   38
   39 C      38   40    0   39
   40 A      39   41    0   40
   41 C      40   42   35   41
   42 C      41   43   34   42
   43 A      42   44   33   43
   44 C      43   45   32   44
   45 A      44   46   31   45
   46 G      45   47   30   46
   47 G      46   48    0   47
   48 A      47   49    0   48
   49 A      48   50    0   49
   50 C      49   51   17   50
   51 U      50   52    0   51
   52 U      51   53    0   52
   53 C      52   54   67   53
   54 C      53   55   66   54
   55 A      54   56    0   55
   56 A      55   57   65   56
   57 C      56   58   64   57
   58 C      57   59   63   58
   59 U      58   60    0   59
   60 U      59   61    0   60
   61 C      60   62    0   61
   62 G      61   63    0   62
   63 G      62   64   58   63
   64 G      63   65   57   64
   65 U      64   66   56   65
   66 G      65   67   54   66
   67 G      66   68   53   67
   68 C      67   69   20   68
   69 G      68   70   28   69
   70 A      69   71    0   70
   71 G      70   72   27   71
   72 G      71   73   26   72
   73 U      72   74   25   73
   74 A      73   75   24   74
   75 G      74   76   23   75
   76 G      75   77   22   76
   77 G      76   78   14   77
   78 C      77   79   13   78
   79 A      78   80   12   79
   80 G      79   81   11   80
   81 A      80   82    0   81
   82 A      81   83    0   82
   83 G      82   84    8   83
   84 A      83   85    7   84
   85 G      84   86    6   85
   86 U      85   87    5   86
   87 G      86   88    4   87
   88 A      87   89    3   88
   89 C      88   90    2   89
   90 C      89    0    1   90
```
