## Supplemental File 2 for "Deep Learning for RNA Secondary Structure Determination: Gauging Generalizability and Broadening the Scope of Traditional Methods": 8u5t_A.ct

```
   36  8u5t_A
    1 G       0    2   36    1
    2 C       1    3   35    2
    3 G       2    4   34    3
    4 U       3    5   33    4
    5 A       4    6   32    5
    6 C       5    7   31    6
    7 G       6    8    0    7
    8 A       7    9    0    8
    9 A       8   10    0    9
   10 G       9   11    0   10
   11 G      10   12    0   11
   12 U      11   13    0   12
   13 G      12   14    0   13
   14 A      13   15    0   14
   15 G      14   16    0   15
   16 G      15   17    0   16
   17 A      16   18    0   17
   18 G      17   19    0   18
   19 A      18   20    0   19
   20 G      19   21    0   20
   21 G      20   22    0   21
   22 C      21   23    0   22
   23 G      22   24    0   23
   24 A      23   25    0   24
   25 G      24   26    0   25
   26 G      25   27    0   26
   27 A      26   28    0   27
   28 A      27   29    0   28
   29 G      28   30    0   29
   30 A      29   31    0   30
   31 G      30   32    6   31
   32 U      31   33    5   32
   33 A      32   34    4   33
   34 C      33   35    3   34
   35 G      34   36    2   35
   36 C      35    0    1   36
```
