## Supplemental File 2 for "Deep Learning for RNA Secondary Structure Determination: Gauging Generalizability and Broadening the Scope of Traditional Methods": 3p22_E.ct

```
   40  3p22_E
    1 G       0    2   40    1
    2 G       1    3   39    2
    3 C       2    4   38    3
    4 U       3    5   37    4
    5 G       4    6   36    5
    6 G       5    7   35    6
    7 G       6    8   34    7
    8 U       7    9    0    8
    9 U       8   10   32    9
   10 U       9   11    0   10
   11 U      10   12    0   11
   12 U      11   13    0   12
   13 C      12   14   26   13
   14 C      13   15   25   14
   15 U      14   16   24   15
   16 U      15   17   23   16
   17 C      16   18   22   17
   18 G      17   19    0   18
   19 A      18   20    0   19
   20 A      19   21    0   20
   21 A      20   22    0   21
   22 G      21   23   17   22
   23 A      22   24   16   23
   24 A      23   25   15   24
   25 G      24   26   14   25
   26 G      25   27   13   26
   27 U      26   28    0   27
   28 U      27   29    0   28
   29 U      28   30    0   29
   30 U      29   31    0   30
   31 U      30   32    0   31
   32 A      31   33    9   32
   33 U      32   34    0   33
   34 C      33   35    7   34
   35 C      34   36    6   35
   36 C      35   37    5   36
   37 A      36   38    4   37
   38 G      37   39    3   38
   39 U      38   40    2   39
   40 C      39    0    1   40
```
