## Supplemental File 2 for "Deep Learning for RNA Secondary Structure Determination: Gauging Generalizability and Broadening the Scope of Traditional Methods": 4pcj_A.ct

```
   35  4pcj_A
    1 C       0    2   35    1
    2 U       1    3    0    2
    3 G       2    4   33    3
    4 C       3    5   32    4
    5 U       4    6    0    5
    6 G       5    7   30    6
    7 G       6    8   29    7
    8 C       7    9   28    8
    9 U       8   10    0    9
   10 A       9   11    0   10
   11 A      10   12    0   11
   12 G      11   13   25   12
   13 G      12   14   24   13
   14 C      13   15   23   14
   15 A      14   16   22   15
   16 U      15   17   21   16
   17 G      16   18    0   17
   18 A      17   19    0   18
   19 A      18   20    0   19
   20 A      19   21    0   20
   21 G      20   22   16   21
   22 U      21   23   15   22
   23 G      22   24   14   23
   24 C      23   25   13   24
   25 U      24   26   12   25
   26 A      25   27    0   26
   27 U      26   28    0   27
   28 G      27   29    8   28
   29 C      28   30    7   29
   30 C      29   31    6   30
   31 U      30   32    0   31
   32 G      31   33    4   32
   33 C      32   34    3   33
   34 U      33   35    0   34
   35 G      34    0    1   35
```
