## Supplemental File 2 for "Deep Learning for RNA Secondary Structure Determination: Gauging Generalizability and Broadening the Scope of Traditional Methods": 5m0h_A.ct

```
   42  5m0h_A
    1 G       0    2   42    1
    2 A       1    3   41    2
    3 U       2    4   40    3
    4 A       3    5   39    4
    5 A       4    6   38    5
    6 C       5    7    0    6
    7 U       6    8   37    7
    8 G       7    9   36    8
    9 A       8   10    0    9
   10 A       9   11    0   10
   11 U      10   12   35   11
   12 C      11   13   34   12
   13 G      12   14   33   13
   14 C      13   15   32   14
   15 U      14   16    0   15
   16 A      15   17    0   16
   17 A      16   18    0   17
   18 G      17   19   29   18
   19 G      18   20   28   19
   20 A      19   21   27   20
   21 U      20   22   26   21
   22 G      21   23    0   22
   23 A      22   24    0   23
   24 A      23   25    0   24
   25 A      24   26    0   25
   26 G      25   27   21   26
   27 U      26   28   20   27
   28 C      27   29   19   28
   29 U      28   30   18   29
   30 A      29   31    0   30
   31 U      30   32    0   31
   32 G      31   33   14   32
   33 C      32   34   13   33
   34 G      33   35   12   34
   35 A      34   36   11   35
   36 C      35   37    8   36
   37 A      36   38    7   37
   38 U      37   39    5   38
   39 U      38   40    4   39
   40 A      39   41    3   40
   41 U      40   42    2   41
   42 C      41    0    1   42
```
