## Supplemental File 2 for "Deep Learning for RNA Secondary Structure Determination: Gauging Generalizability and Broadening the Scope of Traditional Methods": 6d3p_A.ct

```
   45  6d3p_A
    1 G       0    2    0    1
    2 G       1    3    0    2
    3 G       2    4   39    3
    4 C       3    5   38    4
    5 G       4    6   37    5
    6 U       5    7   36    6
    7 A       6    8    0    7
    8 A       7    9    0    8
    9 C       8   10   32    9
   10 C       9   11   31   10
   11 U      10   12   30   11
   12 C      11   13   29   12
   13 C      12   14    0   13
   14 A      13   15    0   14
   15 U      14   16   28   15
   16 C      15   17   27   16
   17 C      16   18    0   17
   18 G      17   19   24   18
   19 A      18   20    0   19
   20 G      19   21    0   20
   21 U      20   22    0   21
   22 U      21   23    0   22
   23 G      22   24    0   23
   24 C      23   25   18   24
   25 A      24   26    0   25
   26 A      25   27    0   26
   27 G      26   28   16   27
   28 A      27   29   15   28
   29 G      28   30   12   29
   30 A      29   31   11   30
   31 G      30   32   10   31
   32 G      31   33    9   32
   33 G      32   34    0   33
   34 A      33   35    0   34
   35 A      34   36    0   35
   36 A      35   37    6   36
   37 C      36   38    5   37
   38 G      37   39    4   38
   39 C      38   40    3   39
   40 A      39   41    0   40
   41 G      40   42    0   41
   42 U      41   43    0   42
   43 C      42   44    0   43
   44 U      43   45    0   44
   45 C      44    0    0   45
```
