## Supplemental File 2 for "Deep Learning for RNA Secondary Structure Determination: Gauging Generalizability and Broadening the Scope of Traditional Methods": 6xmf_C.ct

```
  119  6xmf_C
    1 G       0    2   79    1
    2 A       1    3   78    2
    3 U       2    4   77    3
    4 G       3    5   76    4
    5 C       4    6   75    5
    6 U       5    7   74    6
    7 U       6    8   73    7
    8 A       7    9    0    8
    9 C       8   10   72    9
   10 U       9   11    0   10
   11 U      10   12    0   11
   12 A      11   13    0   12
   13 G      12   14    0   13
   14 U      13   15    0   14
   15 C      14   16    0   15
   16 A      15   17    0   16
   17 U      16   18   71   17
   18 C      17   19   70   18
   19 U      18   20    0   19
   20 G      19   21   69   20
   21 G      20   22   68   21
   22 U      21   23   67   22
   23 U      22   24   66   23
   24 G      23   25   65   24
   25 G      24   26   64   25
   26 C      25   27    0   26
   27 A      26   28    0   27
   28 A      27   29    0   28
   29 A      28   30    0   29
   30 C      29   31   60   30
   31 C      30   32   57   31
   32 U      31   33   56   32
   33 C      32   34   55   33
   34 C      33   35   54   34
   35 G      34   36   53   35
   36 C      35   37    0   36
   37 G      36   38   50   37
   38 G      37   39   49   38
   39 A      38   40    0   39
   40 C      39   41   47   40
   41 C      40   42   46   41
   42 U      41   43    0   42
   43 U      42   44    0   43
   44 C      43   45    0   44
   45 G      44   46    0   45
   46 G      45   47   41   46
   47 G      46   48   40   47
   48 A      47   49    0   48
   49 C      48   50   38   49
   50 C      49   51   37   50
   51 A      50   52    0   51
   52 A      51   53    0   52
   53 U      52   54   35   53
   54 G      53   55   34   54
   55 G      54   56   33   55
   56 A      55   57   32   56
   57 G      56   58   31   57
   58 A      57   59    0   58
   59 G      58   60    0   59
   60 G      59   61   30   60
   61 A      60   62    0   61
   62 A      61   63    0   62
   63 C      62   64    0   63
   64 C      63   65   25   64
   65 C      64   66   24   65
   66 A      65   67   23   66
   67 G      66   68   22   67
   68 C      67   69   21   68
   69 C      68   70   20   69
   70 G      69   71   18   70
   71 A      70   72   17   71
   72 G      71   73    9   72
   73 A      72   74    7   73
   74 A      73   75    6   74
   75 G      74   76    5   75
   76 C      75   77    4   76
   77 A      76   78    3   77
   78 U      77   79    2   78
   79 C      78   80    1   79
   80 G      79   81  103   80
   81 A      80   82  102   81
   82 G      81   83  101   82
   83 C      82   84  100   83
   84 C      83   85   99   84
   85 G      84   86   98   85
   86 G      85   87   97   86
   87 U      86   88   96   87
   88 A      87   89   95   88
   89 A      88   90   94   89
   90 A      89   91    0   90
   91 U      90   92    0   91
   92 G      91   93    0   92
   93 U      92   94    0   93
   94 U      93   95   89   94
   95 U      94   96   88   95
   96 A      95   97   87   96
   97 C      96   98   86   97
   98 C      97   99   85   98
   99 G      98  100   84   99
  100 G      99  101   83  100
  101 C     100  102   82  101
  102 U     101  103   81  102
  103 C     102  104   80  103
  104 U     103  105    0  104
  105 G     104  106    0  105
  106 A     105  107    0  106
  107 C     106  108  118  107
  108 A     107  109  117  108
  109 C     108  110  116  109
  110 C     109  111  115  110
  111 A     110  112    0  111
  112 A     111  113    0  112
  113 C     112  114    0  113
  114 U     113  115    0  114
  115 G     114  116  110  115
  116 G     115  117  109  116
  117 U     116  118  108  117
  118 G     117  119  107  118
  119 A     118    0    0  119
```
