## Supplemental File 2 for "Deep Learning for RNA Secondary Structure Determination: Gauging Generalizability and Broadening the Scope of Traditional Methods": 7el1_B.ct

```
   53  7el1_B
    1 G       0    2   34    1
    2 U       1    3   33    2
    3 U       2    4   32    3
    4 U       3    5   31    4
    5 U       4    6   30    5
    6 A       5    7   29    6
    7 G       6    8   28    7
    8 U       7    9   27    8
    9 A       8   10   26    9
   10 C       9   11    0   10
   11 U      10   12   22   11
   12 C      11   13   21   12
   13 U      12   14   20   13
   14 G      13   15   19   14
   15 G      14   16    0   15
   16 A      15   17    0   16
   17 A      16   18    0   17
   18 A      17   19    0   18
   19 C      18   20   14   19
   20 A      19   21   13   20
   21 G      20   22   12   21
   22 A      21   23   11   22
   23 A      22   24    0   23
   24 U      23   25    0   24
   25 C      24   26    0   25
   26 U      25   27    9   26
   27 A      26   28    8   27
   28 C      27   29    7   28
   29 U      28   30    6   29
   30 A      29   31    5   30
   31 A      30   32    4   31
   32 A      31   33    3   32
   33 A      32   34    2   33
   34 C      33   35    1   34
   35 A      34   36   49   35
   36 A      35   37    0   36
   37 G      36   38   47   37
   38 G      37   39   46   38
   39 C      38   40   45   39
   40 A      39   41   44   40
   41 A      40   42    0   41
   42 A      41   43    0   42
   43 A      42   44    0   43
   44 U      43   45   40   44
   45 G      44   46   39   45
   46 C      45   47   38   46
   47 C      46   48   37   47
   48 G      47   49    0   48
   49 U      48   50   35   49
   50 G      49   51    0   50
   51 U      50   52    0   51
   52 U      51   53    0   52
   53 U      52    0    0   53
```
