## Supplemental File 2 for "Deep Learning for RNA Secondary Structure Determination: Gauging Generalizability and Broadening the Scope of Traditional Methods": 7eoh_A.ct

```
   49  7eoh_A
    1 G       0    2   19    1
    2 G       1    3   18    2
    3 C       2    4   17    3
    4 G       3    5   16    4
    5 C       4    6   15    5
    6 A       5    7   14    6
    7 C       6    8    0    7
    8 U       7    9    0    8
    9 G       8   10    0    9
   10 G       9   11    0   10
   11 C      10   12    0   11
   12 G      11   13    0   12
   13 C      12   14    0   13
   14 U      13   15    6   14
   15 G      14   16    5   15
   16 C      15   17    4   16
   17 G      16   18    3   17
   18 C      17   19    2   18
   19 C      18   20    1   19
   20 U      19   21    0   20
   21 U      20   22    0   21
   22 C      21   23    0   22
   23 G      22   24    0   23
   24 G      23   25   49   24
   25 G      24   26   48   25
   26 C      25   27   47   26
   27 G      26   28   46   27
   28 C      27   29   45   28
   29 C      28   30   44   29
   30 A      29   31    0   30
   31 A      30   32   42   31
   32 U      31   33   41   32
   33 C      32   34   39   33
   34 G      33   35   38   34
   35 U      34   36    0   35
   36 A      35   37    0   36
   37 G      36   38    0   37
   38 C      37   39   34   38
   39 G      38   40   33   39
   40 U      39   41    0   40
   41 G      40   42   32   41
   42 U      41   43   31   42
   43 C      42   44    0   43
   44 G      43   45   29   44
   45 G      44   46   28   45
   46 C      45   47   27   46
   47 G      46   48   26   47
   48 C      47   49   25   48
   49 C      48    0   24   49
```
