## Supplemental File 2 for "Deep Learning for RNA Secondary Structure Determination: Gauging Generalizability and Broadening the Scope of Traditional Methods": 7v9e_A.ct

```
   68  7v9e_A
    1 C       0    2   67    1
    2 G       1    3   66    2
    3 G       2    4   65    3
    4 G       3    5   64    4
    5 C       4    6   63    5
    6 U       5    7   62    6
    7 G       6    8   42    7
    8 A       7    9    0    8
    9 C       8   10    0    9
   10 C       9   11    0   10
   11 G      10   12   37   11
   12 A      11   13    0   12
   13 C      12   14    0   13
   14 C      13   15    0   14
   15 C      14   16   32   15
   16 C      15   17   31   16
   17 C      16   18   30   17
   18 C      17   19   29   18
   19 G      18   20   28   19
   20 A      19   21   27   20
   21 G      20   22   26   21
   22 U      21   23    0   22
   23 U      22   24    0   23
   24 C      23   25    0   24
   25 G      24   26    0   25
   26 C      25   27   21   26
   27 U      26   28   20   27
   28 C      27   29   19   28
   29 G      28   30   18   29
   30 G      29   31   17   30
   31 G      30   32   16   31
   32 G      31   33   15   32
   33 A      32   34    0   33
   34 C      33   35    0   34
   35 A      34   36    0   35
   36 A      35   37    0   36
   37 C      36   38   11   37
   38 U      37   39    0   38
   39 A      38   40    0   39
   40 G      39   41    0   40
   41 A      40   42    0   41
   42 C      41   43    7   42
   43 A      42   44    0   43
   44 U      43   45    0   44
   45 A      44   46    0   45
   46 C      45   47   61   46
   47 A      46   48   60   47
   48 G      47   49   59   48
   49 U      48   50   58   49
   50 A      49   51   57   50
   51 U      50   52   56   51
   52 G      51   53    0   52
   53 A      52   54    0   53
   54 A      53   55    0   54
   55 A      54   56    0   55
   56 A      55   57   51   56
   57 U      56   58   50   57
   58 A      57   59   49   58
   59 C      58   60   48   59
   60 U      59   61   47   60
   61 G      60   62   46   61
   62 A      61   63    6   62
   63 G      62   64    5   63
   64 C      63   65    4   64
   65 C      64   66    3   65
   66 C      65   67    2   66
   67 G      66   68    1   67
   68 C      67    0    0   68
```
