## Supplemental File 2 for "Deep Learning for RNA Secondary Structure Determination: Gauging Generalizability and Broadening the Scope of Traditional Methods": 8evp_EC.ct

```
  196  8evp_EC
    1 A       0    2    0    1
    2 A       1    3    0    2
    3 A       2    4   74    3
    4 C       3    5   73    4
    5 U       4    6   72    5
    6 C       5    7   71    6
    7 C       6    8   70    7
    8 A       7    9   69    8
    9 U       8   10   68    9
   10 G       9   11   67   10
   11 U      10   12    0   11
   12 A      11   13   65   12
   13 U      12   14    0   13
   14 U      13   15    0   14
   15 G      14   16   64   15
   16 G      15   17   63   16
   17 U      16   18    0   17
   18 U      17   19    0   18
   19 A      18   20    0   19
   20 C      19   21   62   20
   21 C      20   22   61   21
   22 C      21   23    0   22
   23 A      22   24    0   23
   24 U      23   25    0   24
   25 C      24   26   57   25
   26 U      25   27   56   26
   27 G      26   28   55   27
   28 C      27   29   54   28
   29 A      28   30   53   29
   30 U      29   31   52   30
   31 C      30   32   51   31
   32 G      31   33    0   32
   33 A      32   34    0   33
   34 A      33   35    0   34
   35 A      34   36    0   35
   36 A      35   37    0   36
   37 C      36   38    0   37
   38 U      37   39    0   38
   39 C      38   40    0   39
   40 U      39   41    0   40
   41 C      40   42    0   41
   42 C      41   43    0   42
   43 G      42   44    0   43
   44 A      43   45    0   44
   45 A      44   46    0   45
   46 C      45   47    0   46
   47 A      46   48    0   47
   48 C      47   49    0   48
   49 U      48   50    0   49
   50 A      49   51    0   50
   51 G      50   52   31   51
   52 G      51   53   30   52
   53 U      52   54   29   53
   54 G      53   55   28   54
   55 C      54   56   27   55
   56 A      55   57   26   56
   57 G      56   58   25   57
   58 U      57   59    0   58
   59 A      58   60    0   59
   60 A      59   61    0   60
   61 G      60   62   21   61
   62 G      61   63   20   62
   63 C      62   64   16   63
   64 U      63   65   15   64
   65 U      64   66   12   65
   66 U      65   67    0   66
   67 C      66   68   10   67
   68 A      67   69    9   68
   69 U      68   70    8   69
   70 G      69   71    7   70
   71 G      70   72    6   71
   72 A      71   73    5   72
   73 G      72   74    4   73
   74 U      73   75    3   74
   75 G      74   76    0   75
   76 G      75   77    0   76
   77 U      76   78    0   77
   78 U      77   79    0   78
   79 U      78   80    0   79
   80 G      79   81   89   80
   81 C      80   82   88   81
   82 U      81   83   87   82
   83 A      82   84    0   83
   84 U      83   85    0   84
   85 U      84   86    0   85
   86 U      85   87    0   86
   87 A      86   88   82   87
   88 G      87   89   81   88
   89 C      88   90   80   89
   90 G      89   91  124   90
   91 U      90   92  123   91
   92 A      91   93  122   92
   93 C      92   94  121   93
   94 G      93   95  120   94
   95 U      94   96  119   95
   96 G      95   97  118   96
   97 U      96   98  117   97
   98 A      97   99    0   98
   99 C      98  100    0   99
  100 C      99  101    0  100
  101 A     100  102    0  101
  102 U     101  103    0  102
  103 A     102  104    0  103
  104 G     103  105  111  104
  105 G     104  106  110  105
  106 C     105  107    0  106
  107 A     106  108    0  107
  108 G     107  109    0  108
  109 C     108  110    0  109
  110 C     109  111  105  110
  111 C     110  112  104  111
  112 C     111  113    0  112
  113 A     112  114    0  113
  114 A     113  115    0  114
  115 A     114  116    0  115
  116 A     115  117    0  116
  117 A     116  118   97  117
  118 C     117  119   96  118
  119 A     118  120   95  119
  120 C     119  121   94  120
  121 G     120  122   93  121
  122 U     121  123   92  122
  123 G     122  124   91  123
  124 U     123  125   90  124
  125 G     124  126    0  125
  126 A     125  127    0  126
  127 G     126  128  194  127
  128 G     127  129  193  128
  129 A     128  130    0  129
  130 G     129  131    0  130
  131 A     130  132    0  131
  132 A     131  133  184  132
  133 A     132  134  183  133
  134 G     133  135  182  134
  135 U     134  136  181  135
  136 C     135  137  180  136
  137 C     136  138  179  137
  138 C     137  139  178  138
  139 A     138  140    0  139
  140 G     139  141  160  140
  141 U     140  142  159  141
  142 C     141  143  158  142
  143 A     142  144  156  143
  144 C     143  145  155  144
  145 U     144  146  154  145
  146 U     145  147  153  146
  147 U     146  148  152  147
  148 G     147  149    0  148
  149 G     148  150    0  149
  150 G     149  151    0  150
  151 C     150  152    0  151
  152 A     151  153  147  152
  153 A     152  154  146  153
  154 A     153  155  145  154
  155 G     154  156  144  155
  156 U     155  157  143  156
  157 A     156  158    0  157
  158 G     157  159  142  158
  159 A     158  160  141  159
  160 C     159  161  140  160
  161 A     160  162    0  161
  162 G     161  163  177  162
  163 C     162  164  176  163
  164 C     163  165  175  164
  165 G     164  166  174  165
  166 C     165  167  173  166
  167 G     166  168  172  167
  168 C     167  169    0  168
  169 U     168  170    0  169
  170 U     169  171    0  170
  171 G     170  172    0  171
  172 C     171  173  167  172
  173 G     172  174  166  173
  174 U     173  175  165  174
  175 G     174  176  164  175
  176 G     175  177  163  176
  177 U     176  178  162  177
  178 G     177  179  138  178
  179 G     178  180  137  179
  180 G     179  181  136  180
  181 A     180  182  135  181
  182 C     181  183  134  182
  183 U     182  184  133  183
  184 U     183  185  132  184
  185 A     184  186    0  185
  186 A     185  187    0  186
  187 U     186  188    0  187
  188 U     187  189    0  188
  189 A     188  190    0  189
  190 A     189  191    0  190
  191 U     190  192    0  191
  192 G     191  193    0  192
  193 C     192  194  128  193
  194 C     193  195  127  194
  195 U     194  196    0  195
  196 G     195    0    0  196
```
