## Supplemental File 2 for "Deep Learning for RNA Secondary Structure Determination: Gauging Generalizability and Broadening the Scope of Traditional Methods": 8ewg_B.ct

```
   57  8ewg_B
    1 G       0    2   36    1
    2 G       1    3   35    2
    3 G       2    4   34    3
    4 U       3    5   33    4
    5 C       4    6    0    5
    6 A       5    7    0    6
    7 C       6    8   30    7
    8 A       7    9   29    8
    9 A       8   10    0    9
   10 C       9   11   26   10
   11 U      10   12   25   11
   12 C      11   13   24   12
   13 C      12   14   23   13
   14 C      13   15   21   14
   15 A      14   16    0   15
   16 U      15   17    0   16
   17 G      16   18    0   17
   18 U      17   19    0   18
   19 A      18   20    0   19
   20 G      19   21    0   20
   21 G      20   22   14   21
   22 C      21   23    0   22
   23 G      22   24   13   23
   24 G      23   25   12   24
   25 A      24   26   11   25
   26 G      25   27   10   26
   27 A      26   28    0   27
   28 C      27   29    0   28
   29 U      28   30    8   29
   30 G      29   31    7   30
   31 C      30   32    0   31
   32 A      31   33    0   32
   33 A      32   34    4   33
   34 C      33   35    3   34
   35 C      34   36    2   35
   36 C      35   37    1   36
   37 G      36   38    0   37
   38 A      37   39    0   38
   39 A      38   40    0   39
   40 G      39   41   56   40
   41 G      40   42   55   41
   42 U      41   43   54   42
   43 G      42   44   53   43
   44 U      43   45   52   44
   45 G      44   46   51   45
   46 A      45   47    0   46
   47 C      46   48    0   47
   48 U      47   49    0   48
   49 U      48   50    0   49
   50 C      49   51    0   50
   51 C      50   52   45   51
   52 A      51   53   44   52
   53 U      52   54   43   53
   54 G      53   55   42   54
   55 C      54   56   41   55
   56 C      55   57   40   56
   57 A      56    0    0   57
```
