## Supplemental File 2 for "Deep Learning for RNA Secondary Structure Determination: Gauging Generalizability and Broadening the Scope of Traditional Methods": 8hba_A.ct

```
   56  8hba_A
    1 C       0    2    0    1
    2 G       1    3   39    2
    3 C       2    4   38    3
    4 G       3    5   37    4
    5 G       4    6   36    5
    6 C       5    7   35    6
    7 G       6    8    0    7
    8 U       7    9    0    8
    9 U       8   10    0    9
   10 G       9   11    0   10
   11 C      10   12    0   11
   12 G      11   13    0   12
   13 U      12   14    0   13
   14 C      13   15    0   14
   15 C      14   16   34   15
   16 G      15   17   33   16
   17 A      16   18    0   17
   18 A      17   19    0   18
   19 A      18   20    0   19
   20 G      19   21   31   20
   21 U      20   22   30   21
   22 C      21   23   29   22
   23 U      22   24   28   23
   24 A      23   25    0   24
   25 A      24   26    0   25
   26 A      25   27    0   26
   27 C      26   28    0   27
   28 A      27   29   23   28
   29 G      28   30   22   29
   30 A      29   31   21   30
   31 C      30   32   20   31
   32 A      31   33    0   32
   33 C      32   34   16   33
   34 G      33   35   15   34
   35 G      34   36    6   35
   36 C      35   37    5   36
   37 C      36   38    4   37
   38 G      37   39    3   38
   39 C      38   40    2   39
   40 U      39   41    0   40
   41 U      40   42    0   41
   42 A      41   43    0   42
   43 A      42   44    0   43
   44 A      43   45    0   44
   45 A      44   46    0   45
   46 A      45   47    0   46
   47 C      46   48    0   47
   48 A      47   49    0   48
   49 A      48   50    0   49
   50 A      49   51    0   50
   51 A      50   52    0   51
   52 G      51   53    0   52
   53 G      52   54    0   53
   54 A      53   55    0   54
   55 G      54   56    0   55
   56 A      55    0    0   56
```
