## Supplemental File 2 for "Deep Learning for RNA Secondary Structure Determination: Gauging Generalizability and Broadening the Scope of Traditional Methods": 8j3r_C.ct

```
  109  8j3r_C
    1 U       0    2   18    1
    2 C       1    3   17    2
    3 G       2    4   16    3
    4 U       3    5   15    4
    5 C       4    6   14    5
    6 G       5    7   13    6
    7 G       6    8    0    7
    8 U       7    9    0    8
    9 U       8   10    0    9
   10 C       9   11    0   10
   11 A      10   12    0   11
   12 G      11   13    0   12
   13 C      12   14    6   13
   14 G      13   15    5   14
   15 A      14   16    4   15
   16 C      15   17    3   16
   17 G      16   18    2   17
   18 A      17   19    1   18
   19 U      18   20    0   19
   20 A      19   21    0   20
   21 A      20   22    0   21
   22 G      21   23    0   22
   23 C      22   24    0   23
   24 C      23   25    0   24
   25 G      24   26    0   25
   26 A      25   27    0   26
   27 G      26   28    0   27
   28 A      27   29    0   28
   29 A      28   30    0   29
   30 G      29   31  107   30
   31 U      30   32  106   31
   32 G      31   33  105   32
   33 C      32   34  104   33
   34 C      33   35  103   34
   35 A      34   36  101   35
   36 A      35   37  100   36
   37 U      36   38   99   37
   38 A      37   39    0   38
   39 A      38   40    0   39
   40 A      39   41    0   40
   41 A      40   42    0   41
   42 C      41   43   96   42
   43 U      42   44   95   43
   44 G      43   45   94   44
   45 U      44   46   93   45
   46 U      45   47   92   46
   47 A      46   48    0   47
   48 A      47   49   90   48
   49 G      48   50   89   49
   50 U      49   51   88   50
   51 G      50   52   87   51
   52 G      51   53   86   52
   53 U      52   54   85   53
   54 U      53   55   84   54
   55 U      54   56   83   55
   56 G      55   57    0   56
   57 G      56   58    0   57
   58 U      57   59    0   58
   59 A      58   60    0   59
   60 A      59   61    0   60
   61 C      60   62   80   61
   62 G      61   63    0   62
   63 C      62   64    0   63
   64 U      63   65   77   64
   65 C      64   66   76   65
   66 G      65   67   75   66
   67 G      66   68   74   67
   68 U      67   69    0   68
   69 A      68   70    0   69
   70 A      69   71    0   70
   71 G      70   72    0   71
   72 G      71   73    0   72
   73 U      72   74    0   73
   74 C      73   75   67   74
   75 C      74   76   66   75
   76 G      75   77   65   76
   77 A      76   78   64   77
   78 A      77   79    0   78
   79 A      78   80    0   79
   80 G      79   81   61   80
   81 G      80   82    0   81
   82 A      81   83    0   82
   83 G      82   84   55   83
   84 A      83   85   54   84
   85 A      84   86   53   85
   86 C      85   87   52   86
   87 C      86   88   51   87
   88 A      87   89   50   88
   89 C      88   90   49   89
   90 U      89   91   48   90
   91 G      90   92    0   91
   92 A      91   93   46   92
   93 A      92   94   45   93
   94 C      93   95   44   94
   95 G      94   96   43   95
   96 G      95   97   42   96
   97 A      96   98    0   97
   98 A      97   99    0   98
   99 A      98  100   37   99
  100 U      99  101   36  100
  101 U     100  102   35  101
  102 A     101  103    0  102
  103 G     102  104   34  103
  104 G     103  105   33  104
  105 C     104  106   32  105
  106 G     105  107   31  106
  107 C     106  108   30  107
  108 G     107  109    0  108
  109 C     108    0    0  109
```
