## Supplemental File 2 for "Deep Learning for RNA Secondary Structure Determination: Gauging Generalizability and Broadening the Scope of Traditional Methods": 8rdu_1.ct

```
  227  8rdu_1
    1 A       0    2    0    1
    2 G       1    3    0    2
    3 C       2    4    0    3
    4 G       3    5    0    4
    5 C       4    6    0    5
    6 C       5    7    0    6
    7 G       6    8    0    7
    8 C       7    9    0    8
    9 A       8   10   36    9
   10 A       9   11   35   10
   11 U      10   12   34   11
   12 U      11   13   33   12
   13 C      12   14   32   13
   14 A      13   15   31   14
   15 U      14   16    0   15
   16 G      15   17   27   16
   17 C      16   18   26   17
   18 U      17   19   25   18
   19 G      18   20   24   19
   20 C      19   21    0   20
   21 U      20   22    0   21
   22 U      21   23    0   22
   23 G      22   24    0   23
   24 C      23   25   19   24
   25 A      24   26   18   25
   26 G      25   27   17   26
   27 C      26   28   16   27
   28 C      27   29    0   28
   29 U      28   30    0   29
   30 C      29   31    0   30
   31 U      30   32   14   31
   32 G      31   33   13   32
   33 A      32   34   12   33
   34 A      33   35   11   34
   35 U      34   36   10   35
   36 U      35   37    9   36
   37 U      36   38    0   37
   38 U      37   39    0   38
   39 G      38   40    0   39
   40 U      39   41    0   40
   41 U      40   42    0   41
   42 A      41   43    0   42
   43 A      42   44    0   43
   44 A      43   45    0   44
   45 U      44   46    0   45
   46 G      45   47    0   46
   47 A      46   48   90   47
   48 G      47   49   89   48
   49 G      48   50   88   49
   50 G      49   51   87   50
   51 U      50   52   86   51
   52 U      51   53   85   52
   53 A      52   54   84   53
   54 G      53   55   83   54
   55 U      54   56   78   55
   56 U      55   57    0   56
   57 U      56   58    0   57
   58 G      57   59   75   58
   59 A      58   60   74   59
   60 C      59   61   73   60
   61 U      60   62   72   61
   62 G      61   63   71   62
   63 U      62   64   70   63
   64 A      63   65   69   64
   65 U      64   66    0   65
   66 A      65   67    0   66
   67 A      66   68    0   67
   68 A      67   69    0   68
   69 U      68   70   64   69
   70 A      69   71   63   70
   71 C      70   72   62   71
   72 A      71   73   61   72
   73 G      72   74   60   73
   74 U      73   75   59   74
   75 C      74   76   58   75
   76 U      75   77    0   76
   77 U      76   78    0   77
   78 G      77   79   55   78
   79 C      78   80    0   79
   80 U      79   81    0   80
   81 U      80   82    0   81
   82 U      81   83    0   82
   83 C      82   84   54   83
   84 U      83   85   53   84
   85 G      84   86   52   85
   86 A      85   87   51   86
   87 C      86   88   50   87
   88 C      87   89   49   88
   89 C      88   90   48   89
   90 U      89   91   47   90
   91 G      90   92  180   91
   92 G      91   93  179   92
   93 U      92   94  178   93
   94 A      93   95  177   94
   95 G      94   96  176   95
   96 C      95   97  175   96
   97 U      96   98  174   97
   98 G      97   99  173   98
   99 C      98  100  172   99
  100 U      99  101  171  100
  101 C     100  102  169  101
  102 A     101  103  168  102
  103 C     102  104  153  103
  104 C     103  105  152  104
  105 C     104  106  151  105
  106 U     105  107  150  106
  107 G     106  108    0  107
  108 A     107  109  148  108
  109 U     108  110  146  109
  110 G     109  111  145  110
  111 C     110  112  144  111
  112 U     111  113  143  112
  113 G     112  114  142  113
  114 C     113  115  127  114
  115 U     114  116  126  115
  116 G     115  117  125  116
  117 U     116  118  124  117
  118 C     117  119  123  118
  119 A     118  120    0  119
  120 A     119  121    0  120
  121 U     120  122    0  121
  122 A     121  123    0  122
  123 G     122  124  118  123
  124 A     123  125  117  124
  125 C     124  126  116  125
  126 A     125  127  115  126
  127 G     126  128  114  127
  128 G     127  129    0  128
  129 A     128  130    0  129
  130 U     129  131    0  130
  131 A     130  132    0  131
  132 G     131  133  141  132
  133 G     132  134  140  133
  134 U     133  135    0  134
  135 G     134  136    0  135
  136 C     135  137    0  136
  137 G     136  138    0  137
  138 C     137  139    0  138
  139 U     138  140    0  139
  140 C     139  141  133  140
  141 C     140  142  132  141
  142 C     141  143  113  142
  143 A     142  144  112  143
  144 G     143  145  111  144
  145 C     144  146  110  145
  146 A     145  147  109  146
  147 A     146  148    0  147
  148 U     147  149  108  148
  149 A     148  150    0  149
  150 A     149  151  106  150
  151 G     150  152  105  151
  152 G     151  153  104  152
  153 G     152  154  103  153
  154 C     153  155    0  154
  155 G     154  156  167  155
  156 C     155  157  166  156
  157 G     156  158  165  157
  158 G     157  159  164  158
  159 A     158  160    0  159
  160 U     159  161    0  160
  161 G     160  162    0  161
  162 U     161  163    0  162
  163 A     162  164    0  163
  164 C     163  165  158  164
  165 U     164  166  157  165
  166 G     165  167  156  166
  167 C     166  168  155  167
  168 U     167  169  102  168
  169 G     168  170  101  169
  170 U     169  171    0  170
  171 A     170  172  100  171
  172 G     171  173   99  172
  173 U     172  174   98  173
  174 G     173  175   97  174
  175 G     174  176   96  175
  176 C     175  177   95  176
  177 U     176  178   94  177
  178 A     177  179   93  178
  179 C     178  180   92  179
  180 U     179  181   91  180
  181 G     180  182    0  181
  182 A     181  183    0  182
  183 A     182  184    0  183
  184 U     183  185    0  184
  185 C     184  186    0  185
  186 A     185  187    0  186
  187 C     186  188  202  187
  188 C     187  189  201  188
  189 C     188  190  200  189
  190 C     189  191  199  190
  191 C     190  192  198  191
  192 G     191  193    0  192
  193 A     192  194    0  193
  194 U     193  195    0  194
  195 C     194  196    0  195
  196 A     195  197    0  196
  197 A     196  198    0  197
  198 G     197  199  191  198
  199 G     198  200  190  199
  200 G     199  201  189  200
  201 G     200  202  188  201
  202 G     201  203  187  202
  203 A     202  204  222  203
  204 A     203  205  221  204
  205 C     204  206  220  205
  206 C     205  207  219  206
  207 C     206  208  218  207
  208 U     207  209    0  208
  209 C     208  210  216  209
  210 C     209  211  215  210
  211 A     210  212    0  211
  212 A     211  213    0  212
  213 A     212  214    0  213
  214 A     213  215    0  214
  215 G     214  216  210  215
  216 G     215  217  209  216
  217 U     216  218    0  217
  218 G     217  219  207  218
  219 G     218  220  206  219
  220 G     219  221  205  220
  221 U     220  222  204  221
  222 U     221  223  203  222
  223 G     222  224    0  223
  224 A     223  225    0  224
  225 A     224  226    0  225
  226 A     225  227    0  226
  227 G     226    0    0  227
```
