## Supplemental File 2 for "Deep Learning for RNA Secondary Structure Determination: Gauging Generalizability and Broadening the Scope of Traditional Methods": 8t2p_B.ct

```
  152  8t2p_B
    1 G       0    2   15    1
    2 G       1    3   14    2
    3 A       2    4   13    3
    4 U       3    5   12    4
    5 C       4    6   11    5
    6 U       5    7    0    6
    7 U       6    8    0    7
    8 C       7    9    0    8
    9 U       8   10    0    9
   10 C       9   11    0   10
   11 G      10   12    5   11
   12 A      11   13    4   12
   13 U      12   14    3   13
   14 C      13   15    2   14
   15 U      14   16    1   15
   16 A      15   17    0   16
   17 A      16   18    0   17
   18 C      17   19    0   18
   19 A      18   20    0   19
   20 A      19   21    0   20
   21 A      20   22    0   21
   22 A      21   23    0   22
   23 A      22   24    0   23
   24 A      23   25    0   24
   25 G      24   26   32   25
   26 A      25   27    0   26
   27 C      26   28    0   27
   28 A      27   29    0   28
   29 A      28   30    0   29
   30 A      29   31    0   30
   31 U      30   32    0   31
   32 C      31   33   25   32
   33 U      32   34    0   33
   34 G      33   35    0   34
   35 C      34   36    0   35
   36 C      35   37    0   36
   37 A      36   38    0   37
   38 C      37   39    0   38
   39 A      38   40    0   39
   40 A      39   41    0   40
   41 A      40   42  109   41
   42 G      41   43  108   42
   43 C      42   44    0   43
   44 U      43   45  107   44
   45 U      44   46  106   45
   46 G      45   47  105   46
   47 A      46   48  104   47
   48 G      47   49  103   48
   49 A      48   50  102   49
   50 G      49   51   63   50
   51 C      50   52   62   51
   52 A      51   53   61   52
   53 U      52   54   60   53
   54 C      53   55   59   54
   55 U      54   56    0   55
   56 U      55   57    0   56
   57 C      56   58    0   57
   58 G      57   59    0   58
   59 G      58   60   54   59
   60 A      59   61   53   60
   61 U      60   62   52   61
   62 G      61   63   51   62
   63 C      62   64   50   63
   64 A      63   65    0   64
   65 G      64   66   78   65
   66 A      65   67   77   66
   67 G      66   68   76   67
   68 G      67   69   75   68
   69 C      68   70   74   69
   70 G      69   71    0   70
   71 G      70   72    0   71
   72 C      71   73    0   72
   73 A      72   74    0   73
   74 G      73   75   69   74
   75 C      74   76   68   75
   76 C      75   77   67   76
   77 U      76   78   66   77
   78 U      77   79   65   78
   79 C      78   80  100   79
   80 G      79   81   99   80
   81 G      80   82    0   81
   82 U      81   83   97   82
   83 G      82   84   96   83
   84 G      83   85   95   84
   85 C      84   86   94   85
   86 G      85   87   93   86
   87 C      86   88   92   87
   88 G      87   89    0   88
   89 A      88   90    0   89
   90 U      89   91    0   90
   91 A      90   92    0   91
   92 G      91   93   87   92
   93 C      92   94   86   93
   94 G      93   95   85   94
   95 C      94   96   84   95
   96 C      95   97   83   96
   97 A      96   98   82   97
   98 A      97   99    0   98
   99 C      98  100   80   99
  100 G      99  101   79  100
  101 U     100  102    0  101
  102 U     101  103   49  102
  103 C     102  104   48  103
  104 U     103  105   47  104
  105 C     104  106   46  105
  106 A     105  107   45  106
  107 A     106  108   44  107
  108 C     107  109   42  108
  109 U     108  110   41  109
  110 A     109  111    0  110
  111 U     110  112    0  111
  112 G     111  113  149  112
  113 A     112  114  148  113
  114 C     113  115  128  114
  115 A     114  116  127  115
  116 C     115  117  126  116
  117 G     116  118  125  117
  118 C     117  119  124  118
  119 A     118  120    0  119
  120 A     119  121    0  120
  121 A     120  122    0  121
  122 A     121  123    0  122
  123 C     122  124    0  123
  124 G     123  125  118  124
  125 C     124  126  117  125
  126 G     125  127  116  126
  127 U     126  128  115  127
  128 G     127  129  114  128
  129 C     128  130  143  129
  130 U     129  131  142  130
  131 C     130  132  141  131
  132 C     131  133  140  132
  133 G     132  134  139  133
  134 U     133  135    0  134
  135 U     134  136    0  135
  136 G     135  137    0  136
  137 A     136  138    0  137
  138 A     137  139    0  138
  139 U     138  140  133  139
  140 G     139  141  132  140
  141 G     140  142  131  141
  142 A     141  143  130  142
  143 G     142  144  129  143
  144 U     143  145    0  144
  145 U     144  146    0  145
  146 U     145  147    0  146
  147 A     146  148    0  147
  148 U     147  149  113  148
  149 C     148  150  112  149
  150 A     149  151    0  150
  151 U     150  152    0  151
  152 G     151    0    0  152
```
