## Supplemental File 2 for "Deep Learning for RNA Secondary Structure Determination: Gauging Generalizability and Broadening the Scope of Traditional Methods": 8x5v_B.ct

```
   91  8x5v_B
    1 C       0    2    0    1
    2 G       1    3   31    2
    3 C       2    4   30    3
    4 U       3    5   29    4
    5 A       4    6   28    5
    6 U       5    7   27    6
    7 A       6    8   26    7
    8 G       7    9   25    8
    9 U       8   10   24    9
   10 U       9   11    0   10
   11 C      10   12    0   11
   12 C      11   13   21   12
   13 U      12   14   20   13
   14 U      13   15   19   14
   15 G      14   16    0   15
   16 A      15   17    0   16
   17 A      16   18    0   17
   18 A      17   19    0   18
   19 A      18   20   14   19
   20 A      19   21   13   20
   21 G      20   22   12   21
   22 U      21   23    0   22
   23 U      22   24    0   23
   24 G      23   25    9   24
   25 C      24   26    8   25
   26 U      25   27    7   26
   27 A      26   28    6   27
   28 U      27   29    5   28
   29 A      28   30    4   29
   30 G      29   31    3   30
   31 U      30   32    2   31
   32 A      31   33    0   32
   33 A      32   34    0   33
   34 G      33   35   46   34
   35 G      34   36   45   35
   36 G      35   37   44   36
   37 C      36   38    0   37
   38 A      37   39    0   38
   39 A      38   40    0   39
   40 C      39   41    0   40
   41 A      40   42    0   41
   42 G      41   43    0   42
   43 A      42   44    0   43
   44 C      43   45   36   44
   45 C      44   46   35   45
   46 C      45   47   34   46
   47 G      46   48    0   47
   48 A      47   49    0   48
   49 G      48   50    0   49
   50 G      49   51    0   50
   51 C      50   52    0   51
   52 G      51   53    0   52
   53 U      52   54    0   53
   54 U      53   55   90   54
   55 G      54   56   89   55
   56 G      55   57   88   56
   57 G      56   58   87   57
   58 G      57   59   86   58
   59 A      58   60   85   59
   60 U      59   61    0   60
   61 C      60   62    0   61
   62 G      61   63    0   62
   63 C      62   64    0   63
   64 C      63   65    0   64
   65 U      64   66    0   65
   66 A      65   67   83   66
   67 G      66   68   82   67
   68 C      67   69   81   68
   69 C      68   70   80   69
   70 C      69   71   79   70
   71 G      70   72   78   71
   72 U      71   73   77   72
   73 U      72   74    0   73
   74 U      73   75    0   74
   75 U      74   76    0   75
   76 U      75   77    0   76
   77 A      76   78   72   77
   78 C      77   79   71   78
   79 G      78   80   70   79
   80 G      79   81   69   80
   81 G      80   82   68   81
   82 C      81   83   67   82
   83 U      82   84   66   83
   84 C      83   85    0   84
   85 U      84   86   59   85
   86 C      85   87   58   86
   87 C      86   88   57   87
   88 C      87   89   56   88
   89 C      88   90   55   89
   90 A      89   91   54   90
   91 U      90    0    0   91
```
