## Supplemental File 2 for "Deep Learning for RNA Secondary Structure Determination: Gauging Generalizability and Broadening the Scope of Traditional Methods": 1et4_E.ct

```
   35  1et4_E
    1 G       0    2    0    1
    2 G       1    3    0    2
    3 A       2    4    0    3
    4 A       3    5    0    4
    5 C       4    6    0    5
    6 C       5    7    0    6
    7 G       6    8   22    7
    8 G       7    9   21    8
    9 U       8   10   20    9
   10 G       9   11   19   10
   11 C      10   12    0   11
   12 G      11   13    0   12
   13 C      12   14    0   13
   14 A      13   15    0   14
   15 U      14   16    0   15
   16 A      15   17    0   16
   17 A      16   18    0   17
   18 C      17   19    0   18
   19 C      18   20   10   19
   20 A      19   21    9   20
   21 C      20   22    8   21
   22 C      21   23    7   22
   23 U      22   24    0   23
   24 C      23   25    0   24
   25 A      24   26    0   25
   26 G      25   27    0   26
   27 U      26   28    0   27
   28 G      27   29    0   28
   29 C      28   30    0   29
   30 G      29   31    0   30
   31 A      30   32    0   31
   32 G      31   33    0   32
   33 C      32   34    0   33
   34 A      33   35    0   34
   35 A      34    0    0   35
```
