## Supplemental File 2 for "Deep Learning for RNA Secondary Structure Determination: Gauging Generalizability and Broadening the Scope of Traditional Methods": 1f1t_A.ct

```
   38  1f1t_A
    1 G       0    2   38    1
    2 G       1    3   37    2
    3 A       2    4   36    3
    4 U       3    5   35    4
    5 C       4    6   34    5
    6 C       5    7   33    6
    7 C       6    8   29    7
    8 G       7    9   28    8
    9 A       8   10    0    9
   10 C       9   11   23   10
   11 U      10   12   22   11
   12 G      11   13   21   12
   13 G      12   14   20   13
   14 C      13   15   19   14
   15 G      14   16    0   15
   16 A      15   17    0   16
   17 G      16   18    0   17
   18 A      17   19    0   18
   19 G      18   20   14   19
   20 C      19   21   13   20
   21 C      20   22   12   21
   22 A      21   23   11   22
   23 G      22   24   10   23
   24 G      23   25    0   24
   25 U      24   26    0   25
   26 A      25   27    0   26
   27 A      26   28    0   27
   28 C      27   29    8   28
   29 G      28   30    7   29
   30 A      29   31    0   30
   31 A      30   32    0   31
   32 U      31   33    0   32
   33 G      32   34    6   33
   34 G      33   35    5   34
   35 A      34   36    4   35
   36 U      35   37    3   36
   37 C      36   38    2   37
   38 C      37    0    1   38
```
