## Supplemental File 2 for "Deep Learning for RNA Secondary Structure Determination: Gauging Generalizability and Broadening the Scope of Traditional Methods": 3egz_B.ct

```
   65  3egz_B
    1 G       0    2   65    1
    2 A       1    3   64    2
    3 G       2    4   63    3
    4 G       3    5   62    4
    5 G       4    6   61    5
    6 A       5    7    0    6
    7 G       6    8    0    7
    8 A       7    9    0    8
    9 G       8   10   27    9
   10 G       9   11   26   10
   11 U      10   12   25   11
   12 G      11   13   24   12
   13 A      12   14    0   13
   14 A      13   15    0   14
   15 G      14   16    0   15
   16 A      15   17    0   16
   17 A      16   18    0   17
   18 U      17   19    0   18
   19 A      18   20    0   19
   20 C      19   21    0   20
   21 G      20   22    0   21
   22 A      21   23    0   22
   23 C      22   24    0   23
   24 C      23   25   12   24
   25 A      24   26   11   25
   26 C      25   27   10   26
   27 C      26   28    9   27
   28 U      27   29   53   28
   29 A      28   30   52   29
   30 G      29   31   51   30
   31 G      30   32   50   31
   32 U      31   33   49   32
   33 A      32   34   48   33
   34 C      33   35   47   34
   35 C      34   36   46   35
   36 A      35   37    0   36
   37 U      36   38    0   37
   38 U      37   39    0   38
   39 G      38   40    0   39
   40 C      39   41    0   40
   41 A      40   42    0   41
   42 C      41   43    0   42
   43 U      42   44    0   43
   44 C      43   45    0   44
   45 C      44   46    0   45
   46 G      45   47   35   46
   47 G      46   48   34   47
   48 U      47   49   33   48
   49 A      48   50   32   49
   50 C      49   51   31   50
   51 C      50   52   30   51
   52 U      51   53   29   52
   53 A      52   54   28   53
   54 A      53   55    0   54
   55 A      54   56    0   55
   56 A      55   57    0   56
   57 C      56   58    0   57
   58 A      57   59    0   58
   59 U      58   60    0   59
   60 A      59   61    0   60
   61 C      60   62    5   61
   62 C      61   63    4   62
   63 C      62   64    3   63
   64 U      63   65    2   64
   65 C      64    0    1   65
```
