## Supplemental File 2 for "Deep Learning for RNA Secondary Structure Determination: Gauging Generalizability and Broadening the Scope of Traditional Methods": 4r4v_A.ct

```
  186  4r4v_A
    1 G       0    2    0    1
    2 G       1    3  186    2
    3 C       2    4  185    3
    4 G       3    5  184    4
    5 C       4    6  183    5
    6 U       5    7  182    6
    7 G       6    8  181    7
    8 U       7    9  180    8
    9 G       8   10  178    9
   10 U       9   11  177   10
   11 C      10   12  176   11
   12 G      11   13    0   12
   13 C      12   14  174   13
   14 A      13   15    0   14
   15 A      14   16    0   15
   16 U      15   17    0   16
   17 C      16   18   44   17
   18 U      17   19   43   18
   19 G      18   20   42   19
   20 C      19   21   41   20
   21 G      20   22    0   21
   22 A      21   23    0   22
   23 A      22   24    0   23
   24 G      23   25   38   24
   25 G      24   26   37   25
   26 G      25   27   36   26
   27 C      26   28   35   27
   28 G      27   29    0   28
   29 U      28   30    0   29
   30 C      29   31    0   30
   31 G      30   32    0   31
   32 U      31   33    0   32
   33 C      32   34    0   33
   34 G      33   35    0   34
   35 G      34   36   27   35
   36 C      35   37   26   36
   37 C      36   38   25   37
   38 C      37   39   24   38
   39 A      38   40    0   39
   40 A      39   41    0   40
   41 G      40   42   20   41
   42 C      41   43   19   42
   43 G      42   44   18   43
   44 G      43   45   17   44
   45 U      44   46    0   45
   46 A      45   47    0   46
   47 G      46   48  173   47
   48 U      47   49  172   48
   49 A      48   50  171   49
   50 A      49   51  170   50
   51 G      50   52  169   51
   52 C      51   53  168   52
   53 A      52   54    0   53
   54 G      53   55  167   54
   55 G      54   56  166   55
   56 G      55   57  165   56
   57 A      56   58    0   57
   58 A      57   59    0   58
   59 C      58   60  117   59
   60 U      59   61  116   60
   61 C      60   62  115   61
   62 A      61   63  113   62
   63 C      62   64  112   63
   64 C      63   65  111   64
   65 U      64   66    0   65
   66 C      65   67    0   66
   67 C      66   68   81   67
   68 A      67   69   80   68
   69 A      68   70   79   69
   70 U      69   71   78   70
   71 G      70   72   77   71
   72 A      71   73    0   72
   73 A      72   74    0   73
   74 A      73   75    0   74
   75 C      74   76    0   75
   76 A      75   77    0   76
   77 C      76   78   71   77
   78 A      77   79   70   78
   79 U      78   80   69   79
   80 U      79   81   68   80
   81 G      80   82   67   81
   82 U      81   83    0   82
   83 C      82   84  105   83
   84 G      83   85  104   84
   85 U      84   86  103   85
   86 A      85   87  102   86
   87 G      86   88  101   87
   88 C      87   89  100   88
   89 A      88   90   99   89
   90 G      89   91   98   90
   91 U      90   92   97   91
   92 U      91   93    0   92
   93 G      92   94    0   93
   94 A      93   95    0   94
   95 C      94   96    0   95
   96 U      95   97    0   96
   97 A      96   98   91   97
   98 C      97   99   90   98
   99 U      98  100   89   99
  100 G      99  101   88  100
  101 U     100  102   87  101
  102 U     101  103   86  102
  103 A     102  104   85  103
  104 U     103  105   84  104
  105 G     104  106   83  105
  106 U     105  107    0  106
  107 G     106  108    0  107
  108 A     107  109    0  108
  109 U     108  110    0  109
  110 U     109  111    0  110
  111 G     110  112   64  111
  112 G     111  113   63  112
  113 U     112  114   62  113
  114 A     113  115    0  114
  115 G     114  116   61  115
  116 A     115  117   60  116
  117 G     116  118   59  117
  118 G     117  119  159  118
  119 C     118  120  158  119
  120 U     119  121  157  120
  121 A     120  122    0  121
  122 A     121  123    0  122
  123 G     122  124  154  123
  124 U     123  125  153  124
  125 G     124  126    0  125
  126 A     125  127    0  126
  127 C     126  128  150  127
  128 G     127  129  149  128
  129 G     128  130  148  129
  130 U     129  131  147  130
  131 A     130  132  146  131
  132 U     131  133  145  132
  133 U     132  134  144  133
  134 G     133  135  143  134
  135 G     134  136  142  135
  136 C     135  137  141  136
  137 G     136  138    0  137
  138 U     137  139    0  138
  139 A     138  140    0  139
  140 A     139  141    0  140
  141 G     140  142  136  141
  142 C     141  143  135  142
  143 C     142  144  134  143
  144 A     143  145  133  144
  145 A     144  146  132  145
  146 U     145  147  131  146
  147 A     146  148  130  147
  148 C     147  149  129  148
  149 C     148  150  128  149
  150 G     149  151  127  150
  151 C     150  152    0  151
  152 A     151  153    0  152
  153 G     152  154  124  153
  154 C     153  155  123  154
  155 A     154  156    0  155
  156 C     155  157    0  156
  157 A     156  158  120  157
  158 G     157  159  119  158
  159 C     158  160  118  159
  160 A     159  161    0  160
  161 C     160  162    0  161
  162 A     161  163    0  162
  163 A     162  164    0  163
  164 G     163  165    0  164
  165 C     164  166   56  165
  166 C     165  167   55  166
  167 C     166  168   54  167
  168 G     167  169   52  168
  169 C     168  170   51  169
  170 U     169  171   50  170
  171 U     170  172   49  171
  172 G     171  173   48  172
  173 C     172  174   47  173
  174 G     173  175   13  174
  175 A     174  176    0  175
  176 G     175  177   11  176
  177 A     176  178   10  177
  178 U     177  179    9  178
  179 U     178  180    0  179
  180 A     179  181    8  180
  181 C     180  182    7  181
  182 A     181  183    6  182
  183 G     182  184    5  183
  184 C     183  185    4  184
  185 G     184  186    3  185
  186 C     185    0    2  186
```
