## Supplemental File 2 for "Deep Learning for RNA Secondary Structure Determination: Gauging Generalizability and Broadening the Scope of Traditional Methods": 5bjo_Y.ct

```
   36  5bjo_Y
    1 G       0    2   36    1
    2 G       1    3   35    2
    3 C       2    4   34    3
    4 G       3    5   33    4
    5 C       4    6   32    5
    6 G       5    7   31    6
    7 A       6    8    0    7
    8 G       7    9    0    8
    9 G       8   10   28    9
   10 A       9   11   27   10
   11 A      10   12    0   11
   12 G      11   13    0   12
   13 G      12   14    0   13
   14 A      13   15    0   14
   15 G      14   16    0   15
   16 G      15   17    0   16
   17 U      16   18   24   17
   18 C      17   19   23   18
   19 U      18   20    0   19
   20 G      19   21    0   20
   21 A      20   22    0   21
   22 G      21   23    0   22
   23 G      22   24   18   23
   24 A      23   25   17   24
   25 G      24   26    0   25
   26 G      25   27    0   26
   27 U      26   28   10   27
   28 C      27   29    9   28
   29 A      28   30    0   29
   30 C      29   31    0   30
   31 U      30   32    6   31
   32 G      31   33    5   32
   33 C      32   34    4   33
   34 G      33   35    3   34
   35 C      34   36    2   35
   36 C      35    0    1   36
```
