## Supplemental File 2 for "Deep Learning for RNA Secondary Structure Determination: Gauging Generalizability and Broadening the Scope of Traditional Methods": 5btm_A.ct

```
   43  5btm_A
    1 U       0    2    0    1
    2 A       1    3    0    2
    3 U       2    4    0    3
    4 U       3    5    0    4
    5 C       4    6    0    5
    6 U       5    7    0    6
    7 A       6    8   35    7
    8 U       7    9   34    8
    9 C       8   10   33    9
   10 G       9   11   32   10
   11 G      10   12   31   11
   12 C      11   13   30   12
   13 U      12   14    0   13
   14 A      13   15    0   14
   15 A      14   16    0   15
   16 G      15   17    0   16
   17 G      16   18   26   17
   18 A      17   19   25   18
   19 U      18   20   24   19
   20 G      19   21    0   20
   21 A      20   22    0   21
   22 A      21   23    0   22
   23 A      22   24    0   23
   24 G      23   25   19   24
   25 U      24   26   18   25
   26 C      25   27   17   26
   27 U      26   28    0   27
   28 A      27   29    0   28
   29 U      28   30    0   29
   30 G      29   31   12   30
   31 C      30   32   11   31
   32 C      31   33   10   32
   33 G      32   34    9   33
   34 A      33   35    8   34
   35 U      34   36    7   35
   36 U      35   37    0   36
   37 C      36   38    0   37
   38 U      37   39    0   38
   39 A      38   40    0   39
   40 U      39   41    0   40
   41 U      40   42    0   41
   42 C      41   43    0   42
   43 U      42    0    0   43
```
