## Supplemental File 2 for "Deep Learning for RNA Secondary Structure Determination: Gauging Generalizability and Broadening the Scope of Traditional Methods": 6p5i_1.ct

```
  205  6p5i_1
    1 C       0    2   69    1
    2 A       1    3   68    2
    3 U       2    4   67    3
    4 C       3    5   66    4
    5 A       4    6   65    5
    6 U       5    7   64    6
    7 U       6    8   63    7
    8 C       7    9   62    8
    9 U       8   10   61    9
   10 A       9   11   60   10
   11 U      10   12    0   11
   12 G      11   13    0   12
   13 G      12   14   58   13
   14 U      13   15    0   14
   15 U      14   16    0   15
   16 A      15   17    0   16
   17 C      16   18   57   17
   18 C      17   19   56   18
   19 C      18   20    0   19
   20 A      19   21    0   20
   21 U      20   22    0   21
   22 C      21   23   52   22
   23 A      22   24   51   23
   24 U      23   25   50   24
   25 U      24   26   49   25
   26 A      25   27   48   26
   27 G      26   28   47   27
   28 A      27   29   46   28
   29 G      28   30   45   29
   30 G      29   31    0   30
   31 A      30   32    0   31
   32 A      31   33    0   32
   33 A      32   34    0   33
   34 U      33   35    0   34
   35 U      34   36    0   35
   36 U      35   37    0   36
   37 C      36   38    0   37
   38 C      37   39    0   38
   39 A      38   40    0   39
   40 A      39   41    0   40
   41 U      40   42    0   41
   42 A      41   43    0   42
   43 A      42   44    0   43
   44 A      43   45    0   44
   45 C      44   46   29   45
   46 U      45   47   28   46
   47 C      46   48   27   47
   48 U      47   49   26   48
   49 G      48   50   25   49
   50 G      49   51   24   50
   51 U      50   52   23   51
   52 G      51   53   22   52
   53 U      52   54    0   53
   54 A      53   55    0   54
   55 A      54   56    0   55
   56 G      55   57   18   56
   57 G      56   58   17   57
   58 C      57   59   13   58
   59 U      58   60    0   59
   60 U      59   61   10   60
   61 A      60   62    9   61
   62 G      61   63    8   62
   63 A      62   64    7   63
   64 G      63   65    6   64
   65 U      64   66    5   65
   66 G      65   67    4   66
   67 A      66   68    3   67
   68 U      67   69    2   68
   69 G      68   70    1   69
   70 G      69   71    0   70
   71 U      70   72    0   71
   72 C      71   73    0   72
   73 G      72   74  101   73
   74 A      73   75  100   74
   75 G      74   76   99   75
   76 G      75   77   98   76
   77 U      76   78   97   77
   78 G      77   79   91   78
   79 C      78   80   90   79
   80 C      79   81   89   80
   81 C      80   82   88   81
   82 U      81   83   87   82
   83 A      82   84    0   83
   84 U      83   85    0   84
   85 U      84   86    0   85
   86 U      85   87    0   86
   87 A      86   88   82   87
   88 G      87   89   81   88
   89 G      88   90   80   89
   90 G      89   91   79   90
   91 U      90   92   78   91
   92 G      91   93    0   92
   93 A      92   94    0   93
   94 G      93   95    0   94
   95 G      94   96    0   95
   96 A      95   97    0   96
   97 G      96   98   77   97
   98 C      97   99   76   98
   99 C      98  100   75   99
  100 U      99  101   74  100
  101 C     100  102   73  101
  102 G     101  103  116  102
  103 G     102  104  115  103
  104 U     103  105  114  104
  105 G     104  106  113  105
  106 G     105  107  112  106
  107 C     106  108    0  107
  108 A     107  109    0  108
  109 G     108  110    0  109
  110 C     109  111    0  110
  111 C     110  112    0  111
  112 C     111  113  106  112
  113 C     112  114  105  113
  114 A     113  115  104  114
  115 C     114  116  103  115
  116 C     115  117  102  116
  117 A     116  118    0  117
  118 A     117  119    0  118
  119 A     118  120  132  119
  120 U     119  121  131  120
  121 C     120  122  130  121
  122 C     121  123  129  122
  123 U     122  124    0  123
  124 C     123  125    0  124
  125 U     124  126    0  125
  126 A     125  127    0  126
  127 U     126  128    0  127
  128 U     127  129    0  128
  129 G     128  130  122  129
  130 G     129  131  121  130
  131 A     130  132  120  131
  132 U     131  133  119  132
  133 A     132  134    0  133
  134 G     133  135  188  134
  135 G     134  136  187  135
  136 A     135  137  186  136
  137 A     136  138  185  137
  138 C     137  139  184  138
  139 A     138  140    0  139
  140 G     139  141  160  140
  141 C     140  142  159  141
  142 U     141  143  158  142
  143 G     142  144  157  143
  144 U     143  145  156  144
  145 A     144  146  154  145
  146 C     145  147  153  146
  147 U     146  148  152  147
  148 G     147  149    0  148
  149 G     148  150    0  149
  150 G     149  151    0  150
  151 C     150  152    0  151
  152 A     151  153  147  152
  153 G     152  154  146  153
  154 U     153  155  145  154
  155 U     154  156    0  155
  156 A     155  157  144  156
  157 C     156  158  143  157
  158 A     157  159  142  158
  159 G     158  160  141  159
  160 C     159  161  140  160
  161 A     160  162    0  161
  162 G     161  163  183  162
  163 U     162  164  182  163
  164 C     163  165  181  164
  165 G     164  166  180  165
  166 U     165  167  179  166
  167 A     166  168  178  167
  168 U     167  169  177  168
  169 G     168  170  176  169
  170 G     169  171    0  170
  171 U     170  172    0  171
  172 A     171  173    0  172
  173 A     172  174    0  173
  174 C     173  175    0  174
  175 A     174  176    0  175
  176 C     175  177  169  176
  177 A     176  178  168  177
  178 U     177  179  167  178
  179 G     178  180  166  179
  180 C     179  181  165  180
  181 G     180  182  164  181
  182 G     181  183  163  182
  183 C     182  184  162  183
  184 G     183  185  138  184
  185 U     184  186  137  185
  186 U     185  187  136  186
  187 C     186  188  135  187
  188 C     187  189  134  188
  189 G     188  190    0  189
  190 A     189  191    0  190
  191 A     190  192    0  191
  192 A     191  193    0  192
  193 U     192  194    0  193
  194 A     193  195    0  194
  195 C     194  196  204  195
  196 C     195  197  203  196
  197 A     196  198  202  197
  198 U     197  199    0  198
  199 G     198  200    0  199
  200 C     199  201    0  200
  201 C     200  202    0  201
  202 U     201  203  197  202
  203 G     202  204  196  203
  204 G     203  205  195  204
  205 C     204    0    0  205
```
