## Supplemental File 2 for "Deep Learning for RNA Secondary Structure Determination: Gauging Generalizability and Broadening the Scope of Traditional Methods": 6xjq_A.ct

```
   58  6xjq_A
    1 G       0    2   58    1
    2 G       1    3   57    2
    3 C       2    4   56    3
    4 C       3    5   55    4
    5 G       4    6   54    5
    6 C       5    7    0    6
    7 U       6    8    0    7
    8 C       7    9    0    8
    9 C       8   10   52    9
   10 A       9   11   51   10
   11 G      10   12    0   11
   12 A      11   13    0   12
   13 A      12   14    0   13
   14 G      13   15   48   14
   15 A      14   16   47   15
   16 G      15   17   46   16
   17 G      16   18   42   17
   18 G      17   19   41   18
   19 C      18   20   40   19
   20 C      19   21   39   20
   21 C      20   22   38   21
   22 C      21   23   37   22
   23 C      22   24   36   23
   24 U      23   25    0   24
   25 U      24   26    0   25
   26 G      25   27    0   26
   27 C      26   28    0   27
   28 C      27   29    0   28
   29 C      28   30    0   29
   30 G      29   31    0   30
   31 U      30   32    0   31
   32 U      31   33    0   32
   33 A      32   34    0   33
   34 U      33   35    0   34
   35 C      34   36    0   35
   36 G      35   37   23   36
   37 G      36   38   22   37
   38 G      37   39   21   38
   39 G      38   40   20   39
   40 G      39   41   19   40
   41 C      40   42   18   41
   42 U      41   43   17   42
   43 A      42   44    0   43
   44 G      43   45    0   44
   45 G      44   46    0   45
   46 C      45   47   16   46
   47 U      46   48   15   47
   48 C      47   49   14   48
   49 G      48   50    0   49
   50 A      49   51    0   50
   51 U      50   52   10   51
   52 G      51   53    9   52
   53 U      52   54    0   53
   54 C      53   55    5   54
   55 G      54   56    4   55
   56 G      55   57    3   56
   57 C      56   58    2   57
   58 C      57    0    1   58
```
