## Supplemental File 2 for "Deep Learning for RNA Secondary Structure Determination: Gauging Generalizability and Broadening the Scope of Traditional Methods": 7d8o_L.ct

```
   37  7d8o_L
    1 A       0    2    0    1
    2 U       1    3   35    2
    3 U       2    4   34    3
    4 U       3    5   33    4
    5 A       4    6   32    5
    6 G       5    7   31    6
    7 G       6    8    0    7
    8 U       7    9   29    8
    9 G       8   10   28    9
   10 A       9   11    0   10
   11 U      10   12    0   11
   12 U      11   13    0   12
   13 U      12   14    0   13
   14 G      13   15   26   14
   15 C      14   16   25   15
   16 U      15   17   24   16
   17 A      16   18    0   17
   18 C      17   19    0   18
   19 C      18   20    0   19
   20 U      19   21    0   20
   21 U      20   22    0   21
   22 U      21   23    0   22
   23 A      22   24    0   23
   24 A      23   25   16   24
   25 G      24   26   15   25
   26 U      25   27   14   26
   27 G      26   28    0   27
   28 C      27   29    9   28
   29 A      28   30    8   29
   30 G      29   31    0   30
   31 C      30   32    6   31
   32 U      31   33    5   32
   33 A      32   34    4   33
   34 G      33   35    3   34
   35 A      34   36    2   35
   36 A      35   37    0   36
   37 A      36    0    0   37
```
