## Supplemental File 2 for "Deep Learning for RNA Secondary Structure Determination: Gauging Generalizability and Broadening the Scope of Traditional Methods": 7jrr_A.ct

```
   51  7jrr_A
    1 G       0    2    0    1
    2 G       1    3   50    2
    3 A       2    4   49    3
    4 C       3    5   48    4
    5 G       4    6   47    5
    6 G       5    7    0    6
    7 G       6    8    0    7
    8 A       7    9    0    8
    9 G       8   10   23    9
   10 C       9   11   22   10
   11 U      10   12   21   11
   12 G      11   13   20   12
   13 A      12   14    0   13
   14 A      13   15    0   14
   15 C      14   16    0   15
   16 C      15   17    0   16
   17 A      16   18    0   17
   18 U      17   19    0   18
   19 C      18   20    0   19
   20 C      19   21   12   20
   21 A      20   22   11   21
   22 G      21   23   10   22
   23 C      22   24    9   23
   24 G      23   25    0   24
   25 A      24   26    0   25
   26 A      25   27    0   26
   27 G      26   28    0   27
   28 A      27   29    0   28
   29 A      28   30    0   29
   30 C      29   31   43   30
   31 G      30   32   42   31
   32 U      31   33   41   32
   33 C      32   34   40   33
   34 C      33   35    0   34
   35 C      34   36    0   35
   36 G      35   37    0   36
   37 A      36   38    0   37
   38 C      37   39    0   38
   39 G      38   40    0   39
   40 G      39   41   33   40
   41 A      40   42   32   41
   42 U      41   43   31   42
   43 G      42   44   30   43
   44 G      43   45    0   44
   45 U      44   46    0   45
   46 U      45   47    0   46
   47 C      46   48    5   47
   48 G      47   49    4   48
   49 U      48   50    3   49
   50 C      49   51    2   50
   51 G      50    0    0   51
```
