## Supplemental File 2 for "Deep Learning for RNA Secondary Structure Determination: Gauging Generalizability and Broadening the Scope of Traditional Methods": 7ljy_B.ct

```
   76  7ljy_B
    1 G       0    2   76    1
    2 G       1    3   75    2
    3 G       2    4   74    3
    4 U       3    5    0    4
    5 A       4    6    0    5
    6 C       5    7   72    6
    7 U       6    8   71    7
    8 C       7    9   70    8
    9 U       8   10    0    9
   10 U       9   11    0   10
   11 U      10   12    0   11
   12 U      11   13    0   12
   13 C      12   14   61   13
   14 U      13   15   60   14
   15 U      14   16   59   15
   16 U      15   17   58   16
   17 G      16   18   57   17
   18 U      17   19   56   18
   19 C      18   20   55   19
   20 A      19   21   54   20
   21 U      20   22   53   21
   22 G      21   23   52   22
   23 G      22   24    0   23
   24 U      23   25    0   24
   25 U      24   26    0   25
   26 U      25   27    0   26
   27 U      26   28    0   27
   28 C      27   29   45   28
   29 U      28   30   44   29
   30 C      29   31   43   30
   31 A      30   32   42   31
   32 G      31   33   41   32
   33 G      32   34   40   33
   34 C      33   35   39   34
   35 G      34   36    0   35
   36 A      35   37    0   36
   37 A      36   38    0   37
   38 A      37   39    0   38
   39 G      38   40   34   39
   40 U      39   41   33   40
   41 C      40   42   32   41
   42 U      41   43   31   42
   43 G      42   44   30   43
   44 A      43   45   29   44
   45 G      44   46   28   45
   46 U      45   47    0   46
   47 U      46   48    0   47
   48 U      47   49    0   48
   49 U      48   50    0   49
   50 U      49   51    0   50
   51 A      50   52    0   51
   52 C      51   53   22   52
   53 A      52   54   21   53
   54 U      53   55   20   54
   55 G      54   56   19   55
   56 A      55   57   18   56
   57 C      56   58   17   57
   58 A      57   59   16   58
   59 A      58   60   15   59
   60 A      59   61   14   60
   61 G      60   62   13   61
   62 U      61   63    0   62
   63 U      62   64    0   63
   64 U      63   65    0   64
   65 U      64   66    0   65
   66 U      65   67    0   66
   67 A      66   68    0   67
   68 A      67   69    0   68
   69 C      68   70    0   69
   70 G      69   71    8   70
   71 A      70   72    7   71
   72 G      71   73    6   72
   73 G      72   74    0   73
   74 C      73   75    3   74
   75 C      74   76    2   75
   76 C      75    0    1   76
```
