## Supplemental File 2 for "Deep Learning for RNA Secondary Structure Determination: Gauging Generalizability and Broadening the Scope of Traditional Methods": 8hud_B.ct

```
   52  8hud_B
    1 G       0    2    0    1
    2 A       1    3    0    2
    3 U       2    4   34    3
    4 U       3    5   33    4
    5 U       4    6   32    5
    6 U       5    7   31    6
    7 A       6    8   30    7
    8 G       7    9   29    8
    9 U       8   10   28    9
   10 A       9   11   27   10
   11 C      10   12    0   11
   12 C      11   13   23   12
   13 U      12   14   22   13
   14 G      13   15   21   14
   15 A      14   16   20   15
   16 G      15   17    0   16
   17 A      16   18    0   17
   18 A      17   19    0   18
   19 A      18   20    0   19
   20 U      19   21   15   20
   21 C      20   22   14   21
   22 A      21   23   13   22
   23 G      22   24   12   23
   24 A      23   25    0   24
   25 U      24   26    0   25
   26 C      25   27    0   26
   27 U      26   28   10   27
   28 A      27   29    9   28
   29 C      28   30    8   29
   30 U      29   31    7   30
   31 A      30   32    6   31
   32 A      31   33    5   32
   33 A      32   34    4   33
   34 A      33   35    3   34
   35 C      34   36    0   35
   36 A      35   37    0   36
   37 A      36   38    0   37
   38 G      37   39   48   38
   39 G      38   40   47   39
   40 C      39   41   46   40
   41 U      40   42    0   41
   42 U      41   43    0   42
   43 U      42   44    0   43
   44 A      43   45    0   44
   45 U      44   46    0   45
   46 G      45   47   40   46
   47 C      46   48   39   47
   48 C      47   49   38   48
   49 G      48   50    0   49
   50 A      49   51    0   50
   51 A      50   52    0   51
   52 A      51    0    0   52
```
