## Supplemental File 2 for "Deep Learning for RNA Secondary Structure Determination: Gauging Generalizability and Broadening the Scope of Traditional Methods": 8u5j_A.ct

```
   36  8u5j_A
    1 G       0    2   36    1
    2 U       1    3   35    2
    3 A       2    4   34    3
    4 C       3    5   33    4
    5 G       4    6   32    5
    6 A       5    7   31    6
    7 A       6    8   30    7
    8 G       7    9    0    8
    9 G       8   10    0    9
   10 A       9   11    0   10
   11 A      10   12    0   11
   12 G      11   13    0   12
   13 G      12   14    0   13
   14 U      13   15    0   14
   15 U      14   16    0   15
   16 U      15   17    0   16
   17 G      16   18    0   17
   18 G      17   19    0   18
   19 U      18   20    0   19
   20 A      19   21    0   20
   21 U      20   22    0   21
   22 G      21   23    0   22
   23 U      22   24    0   23
   24 G      23   25    0   24
   25 G      24   26    0   25
   26 U      25   27    0   26
   27 A      26   28    0   27
   28 G      27   29    0   28
   29 A      28   30    0   29
   30 U      29   31    7   30
   31 U      30   32    6   31
   32 C      31   33    5   32
   33 G      32   34    4   33
   34 U      33   35    3   34
   35 A      34   36    2   35
   36 C      35    0    1   36
```
