## Supplemental File 2 for "Deep Learning for RNA Secondary Structure Determination: Gauging Generalizability and Broadening the Scope of Traditional Methods": 8w35_C.ct

```
   37  8w35_C
    1 A       0    2    0    1
    2 U       1    3    0    2
    3 C       2    4   24    3
    4 G       3    5   23    4
    5 G       4    6   22    5
    6 U       5    7   21    6
    7 U       6    8   20    7
    8 C       7    9   19    8
    9 G       8   10   18    9
   10 A       9   11   17   10
   11 G      10   12   16   11
   12 A      11   13    0   12
   13 U      12   14    0   13
   14 G      13   15    0   14
   15 G      14   16    0   15
   16 C      15   17   11   16
   17 U      16   18   10   17
   18 C      17   19    9   18
   19 G      18   20    8   19
   20 A      19   21    7   20
   21 A      20   22    6   21
   22 U      21   23    5   22
   23 C      22   24    4   23
   24 G      23   25    3   24
   25 C      24   26   35   25
   26 U      25   27   34   26
   27 C      26   28   33   27
   28 C      27   29    0   28
   29 U      28   30    0   29
   30 A      29   31    0   30
   31 A      30   32    0   31
   32 C      31   33    0   32
   33 G      32   34   27   33
   34 A      33   35   26   34
   35 G      34   36   25   35
   36 G      35   37    0   36
   37 A      36    0    0   37
```
