## Supplemental File 2 for "Deep Learning for RNA Secondary Structure Determination: Gauging Generalizability and Broadening the Scope of Traditional Methods": 8wcs_G.ct

```
   66  8wcs_G
    1 U       0    2    0    1
    2 G       1    3    0    2
    3 C       2    4    0    3
    4 U       3    5   53    4
    5 U       4    6   52    5
    6 C       5    7   51    6
    7 A       6    8   48    7
    8 C       7    9   47    8
    9 G       8   10    0    9
   10 U       9   11   45   10
   11 A      10   12   44   11
   12 G      11   13   43   12
   13 G      12   14   42   13
   14 C      13   15   41   14
   15 C      14   16    0   15
   16 U      15   17   40   16
   17 U      16   18   39   17
   18 G      17   19   38   18
   19 G      18   20    0   19
   20 A      19   21    0   20
   21 G      20   22   32   21
   22 C      21   23   31   22
   23 C      22   24   30   23
   24 G      23   25   29   24
   25 U      24   26    0   25
   26 A      25   27    0   26
   27 C      26   28    0   27
   28 A      27   29    0   28
   29 U      28   30   24   29
   30 G      29   31   23   30
   31 G      30   32   22   31
   32 U      31   33   21   32
   33 U      32   34    0   33
   34 G      33   35    0   34
   35 U      34   36    0   35
   36 A      35   37    0   36
   37 A      36   38    0   37
   38 C      37   39   18   38
   39 A      38   40   17   39
   40 A      39   41   16   40
   41 G      40   42   14   41
   42 C      41   43   13   42
   43 C      42   44   12   43
   44 U      43   45   11   44
   45 A      44   46   10   45
   46 A      45   47    0   46
   47 G      46   48    8   47
   48 U      47   49    7   48
   49 U      48   50    0   49
   50 U      49   51    0   50
   51 G      50   52    6   51
   52 A      51   53    5   52
   53 A      52   54    4   53
   54 A      53   55    0   54
   55 G      54   56    0   55
   56 G      55   57    0   56
   57 U      56   58    0   57
   58 A      57   59    0   58
   59 A      58   60    0   59
   60 A      59   61    0   60
   61 A      60   62    0   61
   62 A      61   63    0   62
   63 C      62   64    0   63
   64 A      63   65    0   64
   65 A      64   66    0   65
   66 C      65    0    0   66
```
