## Supplemental File 2 for "Deep Learning for RNA Secondary Structure Determination: Gauging Generalizability and Broadening the Scope of Traditional Methods": 9bun_A.ct

```
   48  9bun_A
    1 G       0    2   47    1
    2 G       1    3   46    2
    3 A       2    4   45    3
    4 C       3    5   44    4
    5 U       4    6   43    5
    6 C       5    7   13    6
    7 G       6    8   12    7
    8 G       7    9    0    8
    9 A       8   10    0    9
   10 A       9   11    0   10
   11 A      10   12    0   11
   12 C      11   13    7   12
   13 G      12   14    6   13
   14 U      13   15    0   14
   15 G      14   16    0   15
   16 A      15   17    0   16
   17 A      16   18    0   17
   18 G      17   19    0   18
   19 G      18   20    0   19
   20 A      19   21    0   20
   21 G      20   22   42   21
   22 A      21   23   41   22
   23 G      22   24   40   23
   24 G      23   25   39   24
   25 C      24   26   38   25
   26 G      25   27   37   26
   27 C      26   28    0   27
   28 A      27   29    0   28
   29 A      28   30    0   29
   30 G      29   31    0   30
   31 G      30   32    0   31
   32 U      31   33    0   32
   33 U      32   34    0   33
   34 A      33   35    0   34
   35 A      34   36    0   35
   36 C      35   37    0   36
   37 C      36   38   26   37
   38 G      37   39   25   38
   39 C      38   40   24   39
   40 C      39   41   23   40
   41 U      40   42   22   41
   42 C      41   43   21   42
   43 A      42   44    5   43
   44 G      43   45    4   44
   45 U      44   46    3   45
   46 C      45   47    2   46
   47 C      46   48    1   47
   48 A      47    0    0   48
```
