## Supplemental File 2 for "Deep Learning for RNA Secondary Structure Determination: Gauging Generalizability and Broadening the Scope of Traditional Methods": 9cf2_W.ct

```
   42  9cf2_W
    1 U       0    2    0    1
    2 C       1    3    0    2
    3 C       2    4    0    3
    4 A       3    5   23    4
    5 C       4    6   22    5
    6 C       5    7   21    6
    7 A       6    8   20    7
    8 A       7    9   19    8
    9 A       8   10   18    9
   10 G       9   11   17   10
   11 U      10   12   16   11
   12 U      11   13    0   12
   13 A      12   14    0   13
   14 U      13   15    0   14
   15 C      14   16    0   15
   16 G      15   17   11   16
   17 C      16   18   10   17
   18 U      17   19    9   18
   19 U      18   20    8   19
   20 U      19   21    7   20
   21 G      20   22    6   21
   22 G      21   23    5   22
   23 U      22   24    4   23
   24 C      23   25    0   24
   25 A      24   26    0   25
   26 A      25   27    0   26
   27 U      26   28    0   27
   28 U      27   29    0   28
   29 A      28   30    0   29
   30 A      29   31    0   30
   31 U      30   32    0   31
   32 G      31   33    0   32
   33 C      32   34    0   33
   34 A      33   35    0   34
   35 G      34   36    0   35
   36 G      35   37    0   36
   37 U      36   38    0   37
   38 A      37   39    0   38
   39 A      38   40    0   39
   40 G      39   41    0   40
   41 C      40   42    0   41
   42 A      41    0    0   42
```
