## Supplemental File 2 for "Deep Learning for RNA Secondary Structure Determination: Gauging Generalizability and Broadening the Scope of Traditional Methods": 3egz_B.ct

```
65	3egz_B_pred_f1=0.7586206896551725
1	G	0	2	0	1
2	A	1	3	64	2
3	G	2	4	63	3
4	G	3	5	62	4
5	G	4	6	61	5
6	A	5	7	0	6
7	G	6	8	0	7
8	A	7	9	0	8
9	G	8	10	0	9
10	G	9	11	0	10
11	U	10	12	0	11
12	G	11	13	0	12
13	A	12	14	0	13
14	A	13	15	0	14
15	G	14	16	0	15
16	A	15	17	0	16
17	A	16	18	0	17
18	U	17	19	0	18
19	A	18	20	0	19
20	C	19	21	0	20
21	G	20	22	0	21
22	A	21	23	0	22
23	C	22	24	0	23
24	C	23	25	0	24
25	A	24	26	0	25
26	C	25	27	0	26
27	C	26	28	0	27
28	U	27	29	0	28
29	A	28	30	52	29
30	G	29	31	51	30
31	G	30	32	50	31
32	U	31	33	49	32
33	A	32	34	48	33
34	C	33	35	47	34
35	C	34	36	46	35
36	A	35	37	0	36
37	U	36	38	0	37
38	U	37	39	0	38
39	G	38	40	0	39
40	C	39	41	0	40
41	A	40	42	0	41
42	C	41	43	0	42
43	U	42	44	0	43
44	C	43	45	0	44
45	C	44	46	0	45
46	G	45	47	35	46
47	G	46	48	34	47
48	U	47	49	33	48
49	A	48	50	32	49
50	C	49	51	31	50
51	C	50	52	30	51
52	U	51	53	29	52
53	A	52	54	0	53
54	A	53	55	0	54
55	A	54	56	0	55
56	A	55	57	0	56
57	C	56	58	0	57
58	A	57	59	0	58
59	U	58	60	0	59
60	A	59	61	0	60
61	C	60	62	5	61
62	C	61	63	4	62
63	C	62	64	3	63
64	U	63	65	2	64
65	C	64	66	0	65
```
