## Supplemental File 2 for "Deep Learning for RNA Secondary Structure Determination: Gauging Generalizability and Broadening the Scope of Traditional Methods": 3hhn_E.ct

```
137	3hhn_E_pred_f1=0.6511627906976744
1	U	0	2	0	1
2	C	1	3	25	2
3	C	2	4	24	3
4	A	3	5	23	4
5	G	4	6	22	5
6	U	5	7	21	6
7	A	6	8	20	7
8	G	7	9	19	8
9	G	8	10	0	9
10	A	9	11	0	10
11	A	10	12	0	11
12	C	11	13	136	12
13	A	12	14	135	13
14	C	13	15	134	14
15	U	14	16	133	15
16	A	15	17	132	16
17	U	16	18	0	17
18	A	17	19	0	18
19	C	18	20	8	19
20	U	19	21	7	20
21	A	20	22	6	21
22	C	21	23	5	22
23	U	22	24	4	23
24	G	23	25	3	24
25	G	24	26	2	25
26	A	25	27	0	26
27	U	26	28	0	27
28	A	27	29	0	28
29	A	28	30	0	29
30	U	29	31	0	30
31	C	30	32	0	31
32	A	31	33	0	32
33	A	32	34	0	33
34	A	33	35	0	34
35	G	34	36	0	35
36	A	35	37	0	36
37	C	36	38	0	37
38	A	37	39	0	38
39	A	38	40	0	39
40	A	39	41	0	40
41	U	40	42	0	41
42	C	41	43	0	42
43	U	42	44	0	43
44	G	43	45	54	44
45	C	44	46	53	45
46	C	45	47	52	46
47	C	46	48	51	47
48	G	47	49	78	48
49	A	48	50	0	49
50	A	49	51	0	50
51	G	50	52	47	51
52	G	51	53	46	52
53	G	52	54	45	53
54	C	53	55	44	54
55	U	54	56	0	55
56	U	55	57	127	56
57	G	56	58	126	57
58	A	57	59	125	58
59	G	58	60	124	59
60	A	59	61	123	60
61	A	60	62	122	61
62	C	61	63	0	62
63	A	62	64	0	63
64	U	63	65	0	64
65	A	64	66	82	65
66	C	65	67	0	66
67	C	66	68	0	67
68	C	67	69	0	68
69	A	68	70	0	69
70	U	69	71	0	70
71	U	70	72	87	71
72	G	71	73	86	72
73	C	72	74	85	73
74	A	73	75	84	74
75	C	74	76	90	75
76	U	75	77	89	76
77	C	76	78	0	77
78	C	77	79	48	78
79	G	78	80	0	79
80	G	79	81	0	80
81	G	80	82	0	81
82	U	81	83	65	82
83	A	82	84	0	83
84	U	83	85	74	84
85	G	84	86	73	85
86	C	85	87	72	86
87	A	86	88	71	87
88	G	87	89	101	88
89	A	88	90	76	89
90	G	89	91	75	90
91	G	90	92	98	91
92	U	91	93	97	92
93	G	92	94	99	93
94	G	93	95	0	94
95	C	94	96	0	95
96	A	95	97	0	96
97	G	96	98	92	97
98	C	97	99	91	98
99	C	98	100	93	99
100	U	99	101	0	100
101	C	100	102	88	101
102	C	101	103	121	102
103	G	102	104	120	103
104	G	103	105	0	104
105	U	104	106	118	105
106	G	105	107	117	106
107	G	106	108	116	107
108	G	107	109	115	108
109	U	108	110	114	109
110	U	109	111	0	110
111	A	110	112	0	111
112	A	111	113	0	112
113	A	112	114	0	113
114	A	113	115	109	114
115	C	114	116	108	115
116	C	115	117	107	116
117	C	116	118	106	117
118	A	117	119	105	118
119	A	118	120	0	119
120	C	119	121	103	120
121	G	120	122	102	121
122	U	121	123	61	122
123	U	122	124	60	123
124	C	123	125	59	124
125	U	124	126	58	125
126	C	125	127	57	126
127	A	126	128	56	127
128	A	127	129	0	128
129	C	128	130	0	129
130	A	129	131	0	130
131	A	130	132	0	131
132	U	131	133	16	132
133	A	132	134	15	133
134	G	133	135	14	134
135	U	134	136	13	135
136	G	135	137	12	136
137	A	136	138	0	137
```
