## Supplemental File 2 for "Deep Learning for RNA Secondary Structure Determination: Gauging Generalizability and Broadening the Scope of Traditional Methods": 4k27_U.ct

```
55	4k27_U_pred_f1=0.8666666666666666
1	G	0	2	0	1
2	C	1	3	54	2
3	C	2	4	53	3
4	C	3	5	52	4
5	C	4	6	0	5
6	U	5	7	0	6
7	G	6	8	49	7
8	C	7	9	0	8
9	C	8	10	48	9
10	U	9	11	0	10
11	G	10	12	46	11
12	C	11	13	0	12
13	C	12	14	0	13
14	U	13	15	0	14
15	G	14	16	41	15
16	C	15	17	40	16
17	A	16	18	39	17
18	G	17	19	38	18
19	C	18	20	37	19
20	U	19	21	0	20
21	A	20	22	0	21
22	A	21	23	0	22
23	G	22	24	0	23
24	G	23	25	0	24
25	A	24	26	32	25
26	U	25	27	31	26
27	G	26	28	0	27
28	A	27	29	0	28
29	A	28	30	0	29
30	A	29	31	0	30
31	G	30	32	26	31
32	U	31	33	25	32
33	C	32	34	0	33
34	U	33	35	0	34
35	A	34	36	0	35
36	U	35	37	0	36
37	G	36	38	19	37
38	C	37	39	18	38
39	U	38	40	17	39
40	G	39	41	16	40
41	C	40	42	15	41
42	C	41	43	0	42
43	U	42	44	0	43
44	G	43	45	0	44
45	C	44	46	0	45
46	C	45	47	11	46
47	U	46	48	0	47
48	G	47	49	9	48
49	C	48	50	7	49
50	C	49	51	0	50
51	U	50	52	0	51
52	G	51	53	4	52
53	G	52	54	3	53
54	G	53	55	2	54
55	C	54	56	0	55
```
