## Supplemental File 2 for "Deep Learning for RNA Secondary Structure Determination: Gauging Generalizability and Broadening the Scope of Traditional Methods": 4m4o_B.ct

```
59	4m4o_B_pred_f1=0.7777777777777777
1	G	0	2	0	1
2	G	1	3	58	2
3	G	2	4	57	3
4	U	3	5	56	4
5	U	4	6	55	5
6	C	5	7	54	6
7	A	6	8	0	7
8	U	7	9	52	8
9	C	8	10	51	9
10	A	9	11	50	10
11	G	10	12	49	11
12	G	11	13	48	12
13	G	12	14	0	13
14	C	13	15	0	14
15	U	14	16	0	15
16	A	15	17	0	16
17	A	16	18	0	17
18	A	17	19	0	18
19	G	18	20	0	19
20	A	19	21	0	20
21	G	20	22	0	21
22	U	21	23	0	22
23	G	22	24	44	23
24	C	23	25	43	24
25	A	24	26	42	25
26	G	25	27	41	26
27	A	26	28	38	27
28	G	27	29	37	28
29	U	28	30	0	29
30	U	29	31	0	30
31	A	30	32	0	31
32	C	31	33	0	32
33	U	32	34	0	33
34	U	33	35	0	34
35	A	34	36	0	35
36	G	35	37	0	36
37	U	36	38	28	37
38	U	37	39	27	38
39	C	38	40	0	39
40	A	39	41	0	40
41	C	40	42	26	41
42	U	41	43	25	42
43	G	42	44	24	43
44	C	43	45	23	44
45	A	44	46	0	45
46	G	45	47	0	46
47	A	46	48	0	47
48	C	47	49	12	48
49	U	48	50	11	49
50	U	49	51	10	50
51	G	50	52	9	51
52	A	51	53	8	52
53	C	52	54	0	53
54	G	53	55	6	54
55	A	54	56	5	55
56	A	55	57	4	56
57	C	56	58	3	57
58	C	57	59	2	58
59	C	58	60	0	59
```
