## Supplemental File 2 for "Deep Learning for RNA Secondary Structure Determination: Gauging Generalizability and Broadening the Scope of Traditional Methods": 4m6d_L.ct

```
43	4m6d_L_pred_f1=0.5555555555555556
1	G	0	2	0	1
2	G	1	3	42	2
3	C	2	4	41	3
4	G	3	5	40	4
5	G	4	6	0	5
6	C	5	7	13	6
7	U	6	8	0	7
8	A	7	9	0	8
9	A	8	10	0	9
10	A	9	11	0	10
11	G	10	12	0	11
12	A	11	13	0	12
13	G	12	14	6	13
14	U	13	15	37	14
15	G	14	16	36	15
16	C	15	17	35	16
17	A	16	18	34	17
18	G	17	19	33	18
19	A	18	20	0	19
20	G	19	21	0	20
21	U	20	22	0	21
22	U	21	23	0	22
23	A	22	24	0	23
24	C	23	25	0	24
25	U	24	26	0	25
26	U	25	27	0	26
27	A	26	28	0	27
28	G	27	29	0	28
29	U	28	30	0	29
30	U	29	31	0	30
31	C	30	32	0	31
32	A	31	33	0	32
33	C	32	34	18	33
34	U	33	35	17	34
35	G	34	36	16	35
36	C	35	37	15	36
37	A	36	38	14	37
38	G	37	39	0	38
39	A	38	40	0	39
40	C	39	41	4	40
41	G	40	42	3	41
42	C	41	43	2	42
43	C	42	44	0	43
```
