## Supplemental File 2 for "Deep Learning for RNA Secondary Structure Determination: Gauging Generalizability and Broadening the Scope of Traditional Methods": 4pcj_A.ct

```
35	4pcj_A_pred_f1=0.8
1	C	0	2	0	1
2	U	1	3	0	2
3	G	2	4	33	3
4	C	3	5	32	4
5	U	4	6	0	5
6	G	5	7	30	6
7	G	6	8	29	7
8	C	7	9	28	8
9	U	8	10	0	9
10	A	9	11	0	10
11	A	10	12	0	11
12	G	11	13	0	12
13	G	12	14	0	13
14	C	13	15	23	14
15	A	14	16	22	15
16	U	15	17	21	16
17	G	16	18	0	17
18	A	17	19	0	18
19	A	18	20	0	19
20	A	19	21	0	20
21	G	20	22	16	21
22	U	21	23	15	22
23	G	22	24	14	23
24	C	23	25	0	24
25	U	24	26	0	25
26	A	25	27	0	26
27	U	26	28	0	27
28	G	27	29	8	28
29	C	28	30	7	29
30	C	29	31	6	30
31	U	30	32	0	31
32	G	31	33	4	32
33	C	32	34	3	33
34	U	33	35	0	34
35	G	34	36	0	35
```
