## Supplemental File 2 for "Deep Learning for RNA Secondary Structure Determination: Gauging Generalizability and Broadening the Scope of Traditional Methods": 4rmo_H.ct

```
45	4rmo_H_pred_f1=0.7368421052631577
1	A	0	2	0	1
2	A	1	3	0	2
3	G	2	4	0	3
4	U	3	5	0	4
5	U	4	6	0	5
6	U	5	7	0	6
7	A	6	8	26	7
8	C	7	9	25	8
9	C	8	10	24	9
10	A	9	11	23	10
11	C	10	12	22	11
12	U	11	13	0	12
13	G	12	14	0	13
14	A	13	15	37	14
15	C	14	16	36	15
16	C	15	17	39	16
17	G	16	18	38	17
18	A	17	19	0	18
19	U	18	20	0	19
20	A	19	21	0	20
21	U	20	22	0	21
22	G	21	23	11	22
23	U	22	24	10	23
24	G	23	25	9	24
25	G	24	26	8	25
26	U	25	27	7	26
27	A	26	28	0	27
28	U	27	29	0	28
29	A	28	30	0	29
30	U	29	31	0	30
31	A	30	32	0	31
32	A	31	33	0	32
33	A	32	34	0	33
34	U	33	35	0	34
35	G	34	36	0	35
36	G	35	37	15	36
37	U	36	38	14	37
38	C	37	39	17	38
39	G	38	40	16	39
40	G	39	41	0	40
41	G	40	42	0	41
42	U	41	43	0	42
43	U	42	44	0	43
44	G	43	45	0	44
45	A	44	46	0	45
```
