## Supplemental File 2 for "Deep Learning for RNA Secondary Structure Determination: Gauging Generalizability and Broadening the Scope of Traditional Methods": 5bjo_Y.ct

```
36	5bjo_Y_pred_f1=0.5333333333333333
1	G	0	2	0	1
2	G	1	3	35	2
3	C	2	4	34	3
4	G	3	5	33	4
5	C	4	6	32	5
6	G	5	7	31	6
7	A	6	8	0	7
8	G	7	9	0	8
9	G	8	10	0	9
10	A	9	11	0	10
11	A	10	12	0	11
12	G	11	13	0	12
13	G	12	14	0	13
14	A	13	15	0	14
15	G	14	16	0	15
16	G	15	17	27	16
17	U	16	18	26	17
18	C	17	19	25	18
19	U	18	20	0	19
20	G	19	21	0	20
21	A	20	22	0	21
22	G	21	23	0	22
23	G	22	24	0	23
24	A	23	25	0	24
25	G	24	26	18	25
26	G	25	27	17	26
27	U	26	28	16	27
28	C	27	29	0	28
29	A	28	30	0	29
30	C	29	31	0	30
31	U	30	32	6	31
32	G	31	33	5	32
33	C	32	34	4	33
34	G	33	35	3	34
35	C	34	36	2	35
36	C	35	37	0	36
```
