## Supplemental File 2 for "Deep Learning for RNA Secondary Structure Determination: Gauging Generalizability and Broadening the Scope of Traditional Methods": 5dea_C.ct

```
35	5dea_C_pred_f1=0.7692307692307692
1	G	0	2	0	1
2	C	1	3	34	2
3	U	2	4	33	3
4	G	3	5	32	4
5	C	4	6	31	5
6	G	5	7	30	6
7	G	6	8	0	7
8	U	7	9	0	8
9	G	8	10	0	9
10	U	9	11	0	10
11	G	10	12	0	11
12	G	11	13	27	12
13	A	12	14	0	13
14	A	13	15	0	14
15	G	14	16	0	15
16	G	15	17	0	16
17	A	16	18	0	17
18	G	17	19	0	18
19	U	18	20	0	19
20	G	19	21	0	20
21	G	20	22	0	21
22	C	21	23	0	22
23	U	22	24	0	23
24	G	23	25	0	24
25	G	24	26	0	25
26	G	25	27	0	26
27	U	26	28	12	27
28	U	27	29	0	28
29	G	28	30	0	29
30	C	29	31	6	30
31	G	30	32	5	31
32	C	31	33	4	32
33	A	32	34	3	33
34	G	33	35	2	34
35	C	34	36	0	35
```
