## Supplemental File 2 for "Deep Learning for RNA Secondary Structure Determination: Gauging Generalizability and Broadening the Scope of Traditional Methods": 5wti_B.ct

```
104	5wti_B_pred_f1=0.4727272727272728
1	G	0	2	0	1
2	G	1	3	0	2
3	C	2	4	0	3
4	G	3	5	0	4
5	A	4	6	0	5
6	G	5	7	0	6
7	G	6	8	0	7
8	U	7	9	0	8
9	U	8	10	0	9
10	C	9	11	0	10
11	U	10	12	97	11
12	G	11	13	96	12
13	U	12	14	26	13
14	C	13	15	25	14
15	U	14	16	24	15
16	U	15	17	0	16
17	U	16	18	0	17
18	U	17	19	0	18
19	G	18	20	0	19
20	G	19	21	0	20
21	U	20	22	0	21
22	C	21	23	0	22
23	A	22	24	0	23
24	G	23	25	15	24
25	G	24	26	14	25
26	A	25	27	13	26
27	C	26	28	0	27
28	A	27	29	0	28
29	A	28	30	0	29
30	C	29	31	0	30
31	C	30	32	80	31
32	G	31	33	79	32
33	U	32	34	78	33
34	C	33	35	77	34
35	U	34	36	76	35
36	A	35	37	75	36
37	G	36	38	74	37
38	C	37	39	73	38
39	U	38	40	0	39
40	A	39	41	71	40
41	U	40	42	70	41
42	A	41	43	0	42
43	A	42	44	0	43
44	G	43	45	65	44
45	U	44	46	0	45
46	G	45	47	0	46
47	C	46	48	61	47
48	U	47	49	0	48
49	G	48	50	0	49
50	C	49	51	0	50
51	A	50	52	69	51
52	G	51	53	68	52
53	G	52	54	67	53
54	G	53	55	66	54
55	G	54	56	0	55
56	U	55	57	0	56
57	G	56	58	0	57
58	U	57	59	0	58
59	G	58	60	0	59
60	A	59	61	0	60
61	G	60	62	47	61
62	A	61	63	0	62
63	A	62	64	0	63
64	A	63	65	0	64
65	C	64	66	44	65
66	U	65	67	54	66
67	C	66	68	53	67
68	C	67	69	52	68
69	U	68	70	51	69
70	A	69	71	41	70
71	U	70	72	40	71
72	U	71	73	0	72
73	G	72	74	38	73
74	C	73	75	37	74
75	U	74	76	36	75
76	G	75	77	35	76
77	G	76	78	34	77
78	A	77	79	33	78
79	C	78	80	32	79
80	G	79	81	31	80
81	A	80	82	0	81
82	U	81	83	0	82
83	G	82	84	0	83
84	U	83	85	95	84
85	C	84	86	94	85
86	U	85	87	93	86
87	C	86	88	92	87
88	U	87	89	0	88
89	U	88	90	0	89
90	U	89	91	0	90
91	C	90	92	0	91
92	G	91	93	87	92
93	A	92	94	86	93
94	G	93	95	85	94
95	G	94	96	84	95
96	C	95	97	12	96
97	A	96	98	11	97
98	U	97	99	0	98
99	U	98	100	0	99
100	A	99	101	0	100
101	G	100	102	0	101
102	C	101	103	0	102
103	A	102	104	0	103
104	C	103	105	0	104
```
