## Supplemental File 2 for "Deep Learning for RNA Secondary Structure Determination: Gauging Generalizability and Broadening the Scope of Traditional Methods": 6b3k_R.ct

```
83	6b3k_R_pred_f1=0.37209302325581395
1	G	0	2	0	1
2	A	1	3	82	2
3	C	2	4	81	3
4	G	3	5	80	4
5	C	4	6	79	5
6	G	5	7	78	6
7	A	6	8	77	7
8	C	7	9	76	8
9	C	8	10	75	9
10	G	9	11	0	10
11	A	10	12	0	11
12	A	11	13	0	12
13	A	12	14	0	13
14	U	13	15	32	14
15	G	14	16	0	15
16	G	15	17	0	16
17	U	16	18	0	17
18	G	17	19	0	18
19	A	18	20	0	19
20	A	19	21	0	20
21	G	20	22	0	21
22	G	21	23	0	22
23	A	22	24	0	23
24	C	23	25	43	24
25	G	24	26	42	25
26	G	25	27	41	26
27	G	26	28	40	27
28	U	27	29	39	28
29	C	28	30	38	29
30	C	29	31	0	30
31	A	30	32	0	31
32	G	31	33	14	32
33	U	32	34	0	33
34	G	33	35	0	34
35	C	34	36	0	35
36	G	35	37	0	36
37	A	36	38	0	37
38	G	37	39	29	38
39	A	38	40	28	39
40	C	39	41	27	40
41	C	40	42	26	41
42	C	41	43	25	42
43	G	42	44	24	43
44	C	43	45	60	44
45	A	44	46	59	45
46	C	45	47	58	46
47	U	46	48	0	47
48	G	47	49	0	48
49	U	48	50	0	49
50	U	49	51	0	50
51	G	50	52	0	51
52	A	51	53	0	52
53	G	52	54	0	53
54	U	53	55	0	54
55	A	54	56	0	55
56	G	55	57	0	56
57	A	56	58	0	57
58	G	57	59	46	58
59	U	58	60	45	59
60	G	59	61	44	60
61	U	60	62	0	61
62	G	61	63	0	62
63	A	62	64	0	63
64	G	63	65	0	64
65	C	64	66	0	65
66	U	65	67	0	66
67	C	66	68	0	67
68	C	67	69	0	68
69	G	68	70	0	69
70	U	69	71	0	70
71	A	70	72	0	71
72	A	71	73	0	72
73	C	72	74	0	73
74	U	73	75	0	74
75	G	74	76	9	75
76	G	75	77	8	76
77	U	76	78	7	77
78	C	77	79	6	78
79	G	78	80	5	79
80	C	79	81	4	80
81	G	80	82	3	81
82	U	81	83	2	82
83	C	82	84	0	83
```
