## Supplemental File 2 for "Deep Learning for RNA Secondary Structure Determination: Gauging Generalizability and Broadening the Scope of Traditional Methods": 6c65_B.ct

```
36	6c65_B_pred_f1=0.9090909090909091
1	G	0	2	0	1
2	C	1	3	35	2
3	G	2	4	34	3
4	U	3	5	33	4
5	A	4	6	32	5
6	C	5	7	31	6
7	G	6	8	0	7
8	A	7	9	0	8
9	A	8	10	0	9
10	G	9	11	0	10
11	G	10	12	0	11
12	A	11	13	0	12
13	G	12	14	0	13
14	A	13	15	0	14
15	G	14	16	0	15
16	G	15	17	0	16
17	A	16	18	0	17
18	G	17	19	0	18
19	A	18	20	0	19
20	G	19	21	0	20
21	G	20	22	0	21
22	U	21	23	0	22
23	A	22	24	0	23
24	G	23	25	0	24
25	A	24	26	0	25
26	G	25	27	0	26
27	G	26	28	0	27
28	A	27	29	0	28
29	G	28	30	0	29
30	A	29	31	0	30
31	G	30	32	6	31
32	U	31	33	5	32
33	A	32	34	4	33
34	C	33	35	3	34
35	G	34	36	2	35
36	C	35	37	0	36
```
