## Supplemental File 2 for "Deep Learning for RNA Secondary Structure Determination: Gauging Generalizability and Broadening the Scope of Traditional Methods": 6db8_R.ct

```
60	6db8_R_pred_f1=0.7878787878787878
1	G	0	2	0	1
2	G	1	3	59	2
3	A	2	4	58	3
4	U	3	5	57	4
5	G	4	6	56	5
6	C	5	7	55	6
7	G	6	8	54	7
8	C	7	9	53	8
9	C	8	10	52	9
10	U	9	11	0	10
11	U	10	12	0	11
12	G	11	13	0	12
13	A	12	14	0	13
14	A	13	15	0	14
15	A	14	16	0	15
16	A	15	17	0	16
17	G	16	18	0	17
18	C	17	19	0	18
19	C	18	20	0	19
20	U	19	21	0	20
21	G	20	22	31	21
22	C	21	23	30	22
23	G	22	24	29	23
24	A	23	25	0	24
25	A	24	26	0	25
26	A	25	27	0	26
27	C	26	28	39	27
28	A	27	29	0	28
29	C	28	30	23	29
30	G	29	31	22	30
31	C	30	32	21	31
32	A	31	33	0	32
33	G	32	34	48	33
34	C	33	35	47	34
35	U	34	36	0	35
36	G	35	37	0	36
37	G	36	38	0	37
38	U	37	39	0	38
39	G	38	40	27	39
40	A	39	41	0	40
41	A	40	42	0	41
42	U	41	43	0	42
43	G	42	44	0	43
44	A	43	45	0	44
45	C	44	46	0	45
46	A	45	47	0	46
47	G	46	48	34	47
48	C	47	49	33	48
49	U	48	50	0	49
50	A	49	51	0	50
51	U	50	52	0	51
52	G	51	53	9	52
53	G	52	54	8	53
54	C	53	55	7	54
55	G	54	56	6	55
56	C	55	57	5	56
57	A	56	58	4	57
58	U	57	59	3	58
59	C	58	60	2	59
60	C	59	61	0	60
```
