## Supplemental File 2 for "Deep Learning for RNA Secondary Structure Determination: Gauging Generalizability and Broadening the Scope of Traditional Methods": 6e8s_B.ct

```
38	6e8s_B_pred_f1=0.75
1	G	0	2	0	1
2	C	1	3	37	2
3	U	2	4	36	3
4	A	3	5	35	4
5	C	4	6	34	5
6	G	5	7	33	6
7	A	6	8	32	7
8	A	7	9	0	8
9	G	8	10	0	9
10	G	9	11	0	10
11	A	10	12	0	11
12	A	11	13	0	12
13	G	12	14	0	13
14	G	13	15	0	14
15	A	14	16	31	15
16	U	15	17	30	16
17	U	16	18	0	17
18	G	17	19	0	18
19	G	18	20	0	19
20	U	19	21	0	20
21	A	20	22	0	21
22	U	21	23	0	22
23	G	22	24	0	23
24	U	23	25	0	24
25	G	24	26	0	25
26	G	25	27	0	26
27	U	26	28	0	27
28	A	27	29	0	28
29	U	28	30	0	29
30	A	29	31	16	30
31	U	30	32	15	31
32	U	31	33	7	32
33	C	32	34	6	33
34	G	33	35	5	34
35	U	34	36	4	35
36	A	35	37	3	36
37	G	36	38	2	37
38	C	37	39	0	38
```
