## Supplemental File 2 for "Deep Learning for RNA Secondary Structure Determination: Gauging Generalizability and Broadening the Scope of Traditional Methods": 6p5n_1.ct

```
207	6p5n_1_pred_f1=0.3466666666666667
1	C	0	2	0	1
2	A	1	3	206	2
3	U	2	4	205	3
4	C	3	5	204	4
5	A	4	6	203	5
6	U	5	7	0	6
7	U	6	8	0	7
8	C	7	9	0	8
9	U	8	10	0	9
10	A	9	11	0	10
11	U	10	12	0	11
12	G	11	13	58	12
13	G	12	14	0	13
14	U	13	15	0	14
15	U	14	16	0	15
16	A	15	17	0	16
17	C	16	18	0	17
18	C	17	19	0	18
19	C	18	20	92	19
20	A	19	21	51	20
21	U	20	22	0	21
22	C	21	23	0	22
23	A	22	24	0	23
24	U	23	25	0	24
25	U	24	26	0	25
26	A	25	27	48	26
27	G	26	28	47	27
28	A	27	29	46	28
29	G	28	30	122	29
30	G	29	31	121	30
31	A	30	32	0	31
32	A	31	33	0	32
33	A	32	34	0	33
34	U	33	35	0	34
35	U	34	36	52	35
36	U	35	37	0	36
37	C	36	38	0	37
38	C	37	39	0	38
39	A	38	40	0	39
40	A	39	41	0	40
41	U	40	42	0	41
42	A	41	43	0	42
43	A	42	44	0	43
44	A	43	45	0	44
45	C	44	46	0	45
46	U	45	47	28	46
47	C	46	48	27	47
48	U	47	49	26	48
49	G	48	50	60	49
50	G	49	51	59	50
51	U	50	52	20	51
52	G	51	53	35	52
53	U	52	54	0	53
54	A	53	55	0	54
55	A	54	56	0	55
56	G	55	57	0	56
57	G	56	58	0	57
58	C	57	59	12	58
59	U	58	60	50	59
60	U	59	61	49	60
61	A	60	62	0	61
62	G	61	63	0	62
63	A	62	64	0	63
64	G	63	65	0	64
65	U	64	66	0	65
66	G	65	67	0	66
67	A	66	68	0	67
68	U	67	69	0	68
69	G	68	70	111	69
70	G	69	71	0	70
71	U	70	72	106	71
72	C	71	73	102	72
73	G	72	74	101	73
74	A	73	75	100	74
75	G	74	76	99	75
76	G	75	77	98	76
77	U	76	78	0	77
78	G	77	79	0	78
79	C	78	80	90	79
80	C	79	81	89	80
81	C	80	82	0	81
82	U	81	83	0	82
83	A	82	84	0	83
84	U	83	85	0	84
85	U	84	86	0	85
86	U	85	87	0	86
87	A	86	88	0	87
88	G	87	89	0	88
89	G	88	90	80	89
90	G	89	91	79	90
91	U	90	92	97	91
92	G	91	93	19	92
93	A	92	94	0	93
94	G	93	95	0	94
95	G	94	96	0	95
96	A	95	97	0	96
97	G	96	98	91	97
98	C	97	99	76	98
99	C	98	100	75	99
100	U	99	101	74	100
101	C	100	102	73	101
102	G	101	103	72	102
103	G	102	104	0	103
104	U	103	105	0	104
105	G	104	106	0	105
106	G	105	107	71	106
107	C	106	108	0	107
108	A	107	109	0	108
109	G	108	110	0	109
110	C	109	111	150	110
111	C	110	112	69	111
112	C	111	113	0	112
113	C	112	114	0	113
114	A	113	115	0	114
115	C	114	116	0	115
116	C	115	117	0	116
117	A	116	118	0	117
118	A	117	119	0	118
119	A	118	120	0	119
120	U	119	121	0	120
121	C	120	122	30	121
122	C	121	123	29	122
123	U	122	124	0	123
124	C	123	125	0	124
125	U	124	126	0	125
126	A	125	127	0	126
127	U	126	128	0	127
128	U	127	129	0	128
129	G	128	130	0	129
130	G	129	131	0	130
131	A	130	132	0	131
132	U	131	133	0	132
133	A	132	134	0	133
134	G	133	135	0	134
135	G	134	136	0	135
136	A	135	137	0	136
137	A	136	138	0	137
138	C	137	139	0	138
139	A	138	140	0	139
140	G	139	141	163	140
141	C	140	142	159	141
142	U	141	143	158	142
143	G	142	144	157	143
144	U	143	145	156	144
145	A	144	146	155	145
146	C	145	147	0	146
147	U	146	148	0	147
148	G	147	149	0	148
149	G	148	150	0	149
150	G	149	151	110	150
151	C	150	152	0	151
152	A	151	153	0	152
153	G	152	154	0	153
154	U	153	155	0	154
155	U	154	156	145	155
156	A	155	157	144	156
157	C	156	158	143	157
158	A	157	159	142	158
159	G	158	160	141	159
160	C	159	161	0	160
161	A	160	162	0	161
162	G	161	163	183	162
163	U	162	164	140	163
164	C	163	165	181	164
165	G	164	166	180	165
166	U	165	167	179	166
167	A	166	168	178	167
168	U	167	169	177	168
169	G	168	170	176	169
170	G	169	171	0	170
171	U	170	172	0	171
172	A	171	173	0	172
173	A	172	174	0	173
174	C	173	175	0	174
175	A	174	176	0	175
176	C	175	177	169	176
177	A	176	178	168	177
178	U	177	179	167	178
179	G	178	180	166	179
180	C	179	181	165	180
181	G	180	182	164	181
182	G	181	183	0	182
183	C	182	184	162	183
184	G	183	185	0	184
185	U	184	186	0	185
186	U	185	187	0	186
187	C	186	188	0	187
188	C	187	189	0	188
189	G	188	190	0	189
190	A	189	191	0	190
191	A	190	192	0	191
192	A	191	193	0	192
193	U	192	194	0	193
194	A	193	195	0	194
195	C	194	196	0	195
196	C	195	197	0	196
197	A	196	198	0	197
198	U	197	199	0	198
199	G	198	200	0	199
200	C	199	201	0	200
201	C	200	202	0	201
202	U	201	203	0	202
203	U	202	204	5	203
204	G	203	205	4	204
205	A	204	206	3	205
206	U	205	207	2	206
207	A	206	208	0	207
```
