## Supplemental File 2 for "Deep Learning for RNA Secondary Structure Determination: Gauging Generalizability and Broadening the Scope of Traditional Methods": 6w2t_A.ct

```
339	6w2t_A_pred_f1=0.2029520295202952
1	U	0	2	0	1
2	U	1	3	0	2
3	C	2	4	0	3
4	G	3	5	0	4
5	A	4	6	0	5
6	U	5	7	0	6
7	A	6	8	0	7
8	C	7	9	0	8
9	C	8	10	0	9
10	A	9	11	0	10
11	A	10	12	0	11
12	G	11	13	0	12
13	A	12	14	0	13
14	G	13	15	53	14
15	C	14	16	52	15
16	U	15	17	51	16
17	G	16	18	50	17
18	G	17	19	0	18
19	U	18	20	0	19
20	G	19	21	0	20
21	U	20	22	192	21
22	C	21	23	191	22
23	U	22	24	221	23
24	G	23	25	0	24
25	A	24	26	0	25
26	G	25	27	0	26
27	G	26	28	0	27
28	G	27	29	305	28
29	A	28	30	0	29
30	U	29	31	0	30
31	U	30	32	0	31
32	A	31	33	0	32
33	C	32	34	47	33
34	G	33	35	46	34
35	A	34	36	45	35
36	C	35	37	44	36
37	U	36	38	0	37
38	C	37	39	0	38
39	G	38	40	0	39
40	C	39	41	0	40
41	G	40	42	88	41
42	U	41	43	87	42
43	G	42	44	86	43
44	G	43	45	36	44
45	U	44	46	35	45
46	C	45	47	34	46
47	G	46	48	33	47
48	G	47	49	0	48
49	A	48	50	0	49
50	C	49	51	17	50
51	A	50	52	16	51
52	G	51	53	15	52
53	C	52	54	14	53
54	A	53	55	0	54
55	C	54	56	0	55
56	A	55	57	0	56
57	U	56	58	0	57
58	G	57	59	0	58
59	U	58	60	0	59
60	U	59	61	108	60
61	A	60	62	107	61
62	G	61	63	0	62
63	U	62	64	0	63
64	C	63	65	0	64
65	A	64	66	0	65
66	U	65	67	0	66
67	G	66	68	0	67
68	U	67	69	0	68
69	A	68	70	0	69
70	U	69	71	0	70
71	U	70	72	0	71
72	A	71	73	96	72
73	U	72	74	0	73
74	G	73	75	0	74
75	G	74	76	141	75
76	U	75	77	0	76
77	G	76	78	0	77
78	U	77	79	0	78
79	U	78	80	0	79
80	U	79	81	0	80
81	C	80	82	0	81
82	C	81	83	0	82
83	C	82	84	0	83
84	A	83	85	0	84
85	A	84	86	0	85
86	C	85	87	43	86
87	A	86	88	42	87
88	C	87	89	41	88
89	G	88	90	0	89
90	U	89	91	247	90
91	A	90	92	246	91
92	U	91	93	0	92
93	C	92	94	0	93
94	U	93	95	0	94
95	U	94	96	0	95
96	U	95	97	72	96
97	G	96	98	330	97
98	C	97	99	329	98
99	U	98	100	223	99
100	C	99	101	0	100
101	U	100	102	326	101
102	A	101	103	0	102
103	G	102	104	0	103
104	U	103	105	0	104
105	A	104	106	0	105
106	U	105	107	0	106
107	U	106	108	61	107
108	G	107	109	60	108
109	A	108	110	0	109
110	A	109	111	0	110
111	C	110	112	0	111
112	U	111	113	0	112
113	U	112	114	0	113
114	U	113	115	0	114
115	A	114	116	0	115
116	G	115	117	0	116
117	U	116	118	0	117
118	G	117	119	0	118
119	A	118	120	0	119
120	U	119	121	0	120
121	G	120	122	130	121
122	A	121	123	0	122
123	G	122	124	0	123
124	U	123	125	140	124
125	G	124	126	139	125
126	U	125	127	138	126
127	A	126	128	137	127
128	C	127	129	136	128
129	U	128	130	0	129
130	U	129	131	121	130
131	G	130	132	0	131
132	G	131	133	0	132
133	C	132	134	0	133
134	A	133	135	0	134
135	U	134	136	0	135
136	G	135	137	128	136
137	U	136	138	127	137
138	A	137	139	126	138
139	C	138	140	125	139
140	A	139	141	124	140
141	C	140	142	75	141
142	C	141	143	181	142
143	U	142	144	0	143
144	G	143	145	0	144
145	A	144	146	0	145
146	U	145	147	0	146
147	U	146	148	0	147
148	A	147	149	0	148
149	G	148	150	0	149
150	U	149	151	0	150
151	U	150	152	0	151
152	A	151	153	0	152
153	G	152	154	0	153
154	C	153	155	162	154
155	C	154	156	161	155
156	C	155	157	0	156
157	U	156	158	0	157
158	U	157	159	0	158
159	G	158	160	0	159
160	U	159	161	0	160
161	G	160	162	155	161
162	G	161	163	154	162
163	A	162	164	0	163
164	U	163	165	0	164
165	A	164	166	0	165
166	C	165	167	240	166
167	G	166	168	239	167
168	C	167	169	238	168
169	C	168	170	237	169
170	A	169	171	236	170
171	C	170	172	235	171
172	U	171	173	0	172
173	G	172	174	0	173
174	C	173	175	0	174
175	C	174	176	0	175
176	G	175	177	319	176
177	C	176	178	318	177
178	U	177	179	317	178
179	C	178	180	0	179
180	A	179	181	0	180
181	G	180	182	142	181
182	G	181	183	0	182
183	U	182	184	0	183
184	A	183	185	0	184
185	C	184	186	0	185
186	A	185	187	0	186
187	G	186	188	0	187
188	U	187	189	0	188
189	A	188	190	0	189
190	G	189	191	0	190
191	G	190	192	22	191
192	A	191	193	21	192
193	C	192	194	0	193
194	A	193	195	0	194
195	U	194	196	254	195
196	A	195	197	0	196
197	C	196	198	0	197
198	C	197	199	210	198
199	C	198	200	209	199
200	C	199	201	208	200
201	A	200	202	207	201
202	A	201	203	206	202
203	A	202	204	0	203
204	U	203	205	0	204
205	A	204	206	0	205
206	U	205	207	202	206
207	U	206	208	201	207
208	G	207	209	200	208
209	G	208	210	199	209
210	G	209	211	198	210
211	U	210	212	0	211
212	U	211	213	0	212
213	U	212	214	0	213
214	U	213	215	0	214
215	U	214	216	0	215
216	U	215	217	0	216
217	U	216	218	0	217
218	U	217	219	0	218
219	U	218	220	0	219
220	U	219	221	0	220
221	A	220	222	23	221
222	G	221	223	0	222
223	A	222	224	99	223
224	G	223	225	0	224
225	A	224	226	0	225
226	A	225	227	0	226
227	G	226	228	0	227
228	A	227	229	0	228
229	A	228	230	0	229
230	A	229	231	0	230
231	A	230	232	0	231
232	U	231	233	0	232
233	U	232	234	0	233
234	A	233	235	0	234
235	G	234	236	171	235
236	U	235	237	170	236
237	G	236	238	169	237
238	G	237	239	168	238
239	C	238	240	167	239
240	G	239	241	166	240
241	A	240	242	0	241
242	A	241	243	0	242
243	A	242	244	0	243
244	C	243	245	250	244
245	G	244	246	0	245
246	U	245	247	91	246
247	A	246	248	90	247
248	C	247	249	0	248
249	G	248	250	0	249
250	G	249	251	244	250
251	U	250	252	332	251
252	U	251	253	0	252
253	U	252	254	0	253
254	A	253	255	195	254
255	U	254	256	0	255
256	G	255	257	0	256
257	U	256	258	312	257
258	C	257	259	311	258
259	A	258	260	0	259
260	A	259	261	0	260
261	A	260	262	0	261
262	G	261	263	0	262
263	G	262	264	0	263
264	A	263	265	0	264
265	G	264	266	310	265
266	A	265	267	309	266
267	A	266	268	308	267
268	G	267	269	307	268
269	G	268	270	306	269
270	U	269	271	283	270
271	G	270	272	282	271
272	A	271	273	0	272
273	U	272	274	0	273
274	U	273	275	0	274
275	U	274	276	0	275
276	U	275	277	0	276
277	A	276	278	0	277
278	A	277	279	0	278
279	U	278	280	0	279
280	U	279	281	0	280
281	G	280	282	0	281
282	C	281	283	271	282
283	A	282	284	270	283
284	C	283	285	0	284
285	C	284	286	0	285
286	U	285	287	0	286
287	G	286	288	0	287
288	A	287	289	0	288
289	A	288	290	0	289
290	G	289	291	0	290
291	C	290	292	0	291
292	A	291	293	0	292
293	A	292	294	0	293
294	C	293	295	0	294
295	C	294	296	0	295
296	C	295	297	0	296
297	U	296	298	0	297
298	A	297	299	0	298
299	G	298	300	0	299
300	G	299	301	0	300
301	U	300	302	0	301
302	C	301	303	0	302
303	U	302	304	0	303
304	U	303	305	0	304
305	C	304	306	28	305
306	C	305	307	269	306
307	C	306	308	268	307
308	U	307	309	267	308
309	U	308	310	266	309
310	U	309	311	265	310
311	G	310	312	258	311
312	A	311	313	257	312
313	U	312	314	0	313
314	G	313	315	0	314
315	U	314	316	0	315
316	G	315	317	0	316
317	A	316	318	178	317
318	G	317	319	177	318
319	C	318	320	176	319
320	U	319	321	0	320
321	A	320	322	0	321
322	A	321	323	0	322
323	U	322	324	0	323
324	A	323	325	0	324
325	A	324	326	0	325
326	G	325	327	101	326
327	G	326	328	0	327
328	A	327	329	0	328
329	G	328	330	98	329
330	U	329	331	97	330
331	A	330	332	0	331
332	A	331	333	251	332
333	C	332	334	0	333
334	C	333	335	0	334
335	G	334	336	0	335
336	A	335	337	0	336
337	U	336	338	0	337
338	U	337	339	0	338
339	C	338	340	0	339
```
