## Supplemental File 2 for "Deep Learning for RNA Secondary Structure Determination: Gauging Generalizability and Broadening the Scope of Traditional Methods": 6wbr_B.ct

```
74	6wbr_B_pred_f1=0.5263157894736842
1	G	0	2	0	1
2	C	1	3	64	2
3	U	2	4	63	3
4	G	3	5	62	4
5	G	4	6	61	5
6	G	5	7	60	6
7	G	6	8	0	7
8	A	7	9	21	8
9	G	8	10	20	9
10	C	9	11	19	10
11	C	10	12	18	11
12	U	11	13	17	12
13	G	12	14	0	13
14	A	13	15	0	14
15	A	14	16	0	15
16	A	15	17	0	16
17	A	16	18	12	17
18	G	17	19	11	18
19	G	18	20	10	19
20	C	19	21	9	20
21	U	20	22	8	21
22	A	21	23	0	22
23	C	22	24	0	23
24	C	23	25	0	24
25	U	24	26	0	25
26	A	25	27	0	26
27	G	26	28	0	27
28	C	27	29	0	28
29	A	28	30	0	29
30	A	29	31	0	30
31	G	30	32	0	31
32	A	31	33	46	32
33	C	32	34	45	33
34	C	33	35	44	34
35	C	34	36	43	35
36	C	35	37	42	36
37	U	36	38	0	37
38	U	37	39	0	38
39	C	38	40	0	39
40	G	39	41	0	40
41	U	40	42	0	41
42	G	41	43	36	42
43	G	42	44	35	43
44	G	43	45	34	44
45	G	44	46	33	45
46	U	45	47	32	46
47	C	46	48	0	47
48	G	47	49	0	48
49	C	48	50	0	49
50	A	49	51	0	50
51	U	50	52	0	51
52	U	51	53	0	52
53	C	52	54	0	53
54	U	53	55	0	54
55	U	54	56	0	55
56	C	55	57	0	56
57	A	56	58	72	57
58	C	57	59	71	58
59	C	58	60	70	59
60	C	59	61	6	60
61	C	60	62	5	61
62	C	61	63	4	62
63	A	62	64	3	63
64	G	63	65	2	64
65	C	64	66	0	65
66	A	65	67	0	66
67	G	66	68	0	67
68	G	67	69	0	68
69	G	68	70	0	69
70	G	69	71	59	70
71	G	70	72	58	71
72	U	71	73	57	72
73	U	72	74	0	73
74	C	73	75	0	74
```
