## Supplemental File 2 for "Deep Learning for RNA Secondary Structure Determination: Gauging Generalizability and Broadening the Scope of Traditional Methods": 6xjq_A.ct

```
58	6xjq_A_pred_f1=0.13793103448275862
1	G	0	2	0	1
2	G	1	3	57	2
3	C	2	4	56	3
4	C	3	5	0	4
5	G	4	6	0	5
6	C	5	7	0	6
7	U	6	8	0	7
8	C	7	9	0	8
9	C	8	10	0	9
10	A	9	11	0	10
11	G	10	12	0	11
12	A	11	13	0	12
13	A	12	14	0	13
14	G	13	15	25	14
15	A	14	16	24	15
16	G	15	17	23	16
17	G	16	18	22	17
18	G	17	19	0	18
19	C	18	20	0	19
20	C	19	21	0	20
21	C	20	22	0	21
22	C	21	23	17	22
23	C	22	24	16	23
24	U	23	25	15	24
25	U	24	26	14	25
26	G	25	27	41	26
27	C	26	28	40	27
28	C	27	29	39	28
29	C	28	30	38	29
30	G	29	31	35	30
31	U	30	32	0	31
32	U	31	33	0	32
33	A	32	34	0	33
34	U	33	35	0	34
35	C	34	36	30	35
36	G	35	37	0	36
37	G	36	38	0	37
38	G	37	39	29	38
39	G	38	40	28	39
40	G	39	41	27	40
41	C	40	42	26	41
42	U	41	43	0	42
43	A	42	44	0	43
44	G	43	45	0	44
45	G	44	46	0	45
46	C	45	47	0	46
47	U	46	48	0	47
48	C	47	49	0	48
49	G	48	50	0	49
50	A	49	51	0	50
51	U	50	52	0	51
52	G	51	53	0	52
53	U	52	54	0	53
54	C	53	55	0	54
55	G	54	56	0	55
56	G	55	57	3	56
57	C	56	58	2	57
58	C	57	59	0	58
```
