## Supplemental File 2 for "Deep Learning for RNA Secondary Structure Determination: Gauging Generalizability and Broadening the Scope of Traditional Methods": 7c7l_C.ct

```
110	7c7l_C_pred_f1=0.4583333333333333
1	G	0	2	0	1
2	G	1	3	103	2
3	C	2	4	102	3
4	U	3	5	0	4
5	G	4	6	0	5
6	C	5	7	0	6
7	U	6	8	0	7
8	U	7	9	0	8
9	G	8	10	87	9
10	C	9	11	86	10
11	A	10	12	101	11
12	U	11	13	0	12
13	C	12	14	0	13
14	A	13	15	0	14
15	G	14	16	0	15
16	C	15	17	100	16
17	C	16	18	99	17
18	U	17	19	98	18
19	A	18	20	97	19
20	A	19	21	96	20
21	U	20	22	95	21
22	G	21	23	0	22
23	U	22	24	0	23
24	C	23	25	0	24
25	G	24	26	54	25
26	A	25	27	53	26
27	G	26	28	52	27
28	A	27	29	0	28
29	A	28	30	0	29
30	G	29	31	0	30
31	U	30	32	0	31
32	G	31	33	47	32
33	C	32	34	46	33
34	U	33	35	45	34
35	U	34	36	44	35
36	U	35	37	43	36
37	C	36	38	42	37
38	U	37	39	0	38
39	U	38	40	0	39
40	C	39	41	0	40
41	G	40	42	0	41
42	G	41	43	37	42
43	A	42	44	36	43
44	A	43	45	35	44
45	A	44	46	34	45
46	G	45	47	33	46
47	U	46	48	32	47
48	A	47	49	0	48
49	A	48	50	0	49
50	C	49	51	0	50
51	C	50	52	0	51
52	C	51	53	27	52
53	U	52	54	26	53
54	C	53	55	25	54
55	G	54	56	0	55
56	A	55	57	0	56
57	A	56	58	0	57
58	A	57	59	0	58
59	C	58	60	0	59
60	A	59	61	0	60
61	A	60	62	0	61
62	A	61	63	0	62
63	U	62	64	0	63
64	U	63	65	0	64
65	C	64	66	0	65
66	A	65	67	0	66
67	U	66	68	76	67
68	U	67	69	75	68
69	U	68	70	74	69
70	G	69	71	0	70
71	A	70	72	0	71
72	A	71	73	0	72
73	A	72	74	0	73
74	G	73	75	69	74
75	A	74	76	68	75
76	A	75	77	67	76
77	U	76	78	0	77
78	G	77	79	0	78
79	A	78	80	0	79
80	A	79	81	0	80
81	G	80	82	0	81
82	G	81	83	0	82
83	A	82	84	0	83
84	A	83	85	0	84
85	U	84	86	0	85
86	G	85	87	10	86
87	C	86	88	9	87
88	A	87	89	0	88
89	A	88	90	0	89
90	C	89	91	0	90
91	G	90	92	0	91
92	G	91	93	0	92
93	A	92	94	0	93
94	A	93	95	0	94
95	A	94	96	21	95
96	U	95	97	20	96
97	U	96	98	19	97
98	A	97	99	18	98
99	G	98	100	17	99
100	G	99	101	16	100
101	U	100	102	11	101
102	G	101	103	3	102
103	C	102	104	2	103
104	G	103	105	0	104
105	C	104	106	0	105
106	U	105	107	0	106
107	U	106	108	0	107
108	G	107	109	0	108
109	G	108	110	0	109
110	C	109	111	0	110
```
