## Supplemental File 2 for "Deep Learning for RNA Secondary Structure Determination: Gauging Generalizability and Broadening the Scope of Traditional Methods": 7dlz_Y.ct

```
45	7dlz_Y_pred_f1=0.6956521739130436
1	G	0	2	0	1
2	G	1	3	44	2
3	A	2	4	43	3
4	C	3	5	0	4
5	C	4	6	0	5
6	U	5	7	40	6
7	A	6	8	0	7
8	C	7	9	0	8
9	U	8	10	0	9
10	A	9	11	0	10
11	C	10	12	0	11
12	G	11	13	0	12
13	A	12	14	0	13
14	G	13	15	33	14
15	C	14	16	32	15
16	G	15	17	31	16
17	C	16	18	30	17
18	C	17	19	29	18
19	A	18	20	0	19
20	U	19	21	0	20
21	U	20	22	0	21
22	G	21	23	0	22
23	C	22	24	0	23
24	A	23	25	0	24
25	C	24	26	0	25
26	U	25	27	0	26
27	C	26	28	0	27
28	C	27	29	0	28
29	G	28	30	18	29
30	G	29	31	17	30
31	C	30	32	16	31
32	G	31	33	15	32
33	C	32	34	14	33
34	C	33	35	0	34
35	A	34	36	0	35
36	C	35	37	0	36
37	G	36	38	0	37
38	G	37	39	0	38
39	G	38	40	0	39
40	G	39	41	6	40
41	G	40	42	0	41
42	G	41	43	0	42
43	U	42	44	3	43
44	C	43	45	2	44
45	C	44	46	0	45
```
