## Supplemental File 2 for "Deep Learning for RNA Secondary Structure Determination: Gauging Generalizability and Broadening the Scope of Traditional Methods": 7el1_B.ct

```
53	7el1_B_pred_f1=0.2727272727272727
1	G	0	2	0	1
2	U	1	3	0	2
3	U	2	4	0	3
4	U	3	5	0	4
5	U	4	6	0	5
6	A	5	7	0	6
7	G	6	8	0	7
8	U	7	9	0	8
9	A	8	10	0	9
10	C	9	11	0	10
11	U	10	12	22	11
12	C	11	13	21	12
13	U	12	14	20	13
14	G	13	15	26	14
15	G	14	16	25	15
16	A	15	17	24	16
17	A	16	18	0	17
18	A	17	19	0	18
19	C	18	20	0	19
20	A	19	21	13	20
21	G	20	22	12	21
22	A	21	23	11	22
23	A	22	24	0	23
24	U	23	25	16	24
25	C	24	26	15	25
26	U	25	27	14	26
27	A	26	28	0	27
28	C	27	29	0	28
29	U	28	30	0	29
30	A	29	31	0	30
31	A	30	32	0	31
32	A	31	33	0	32
33	A	32	34	0	33
34	C	33	35	0	34
35	A	34	36	0	35
36	A	35	37	0	36
37	G	36	38	0	37
38	G	37	39	0	38
39	C	38	40	0	39
40	A	39	41	0	40
41	A	40	42	0	41
42	A	41	43	0	42
43	A	42	44	0	43
44	U	43	45	0	44
45	G	44	46	0	45
46	C	45	47	0	46
47	C	46	48	0	47
48	G	47	49	0	48
49	U	48	50	0	49
50	G	49	51	0	50
51	U	50	52	0	51
52	U	51	53	0	52
53	U	52	54	0	53
```
