## Supplemental File 2 for "Deep Learning for RNA Secondary Structure Determination: Gauging Generalizability and Broadening the Scope of Traditional Methods": 7eoh_A.ct

```
49	7eoh_A_pred_f1=0.0
1	G	0	2	0	1
2	G	1	3	18	2
3	C	2	4	17	3
4	G	3	5	16	4
5	C	4	6	15	5
6	A	5	7	14	6
7	C	6	8	0	7
8	U	7	9	30	8
9	G	8	10	29	9
10	G	9	11	28	10
11	C	10	12	0	11
12	G	11	13	0	12
13	C	12	14	0	13
14	U	13	15	6	14
15	G	14	16	5	15
16	C	15	17	4	16
17	G	16	18	3	17
18	C	17	19	2	18
19	C	18	20	0	19
20	U	19	21	0	20
21	U	20	22	0	21
22	C	21	23	0	22
23	G	22	24	0	23
24	G	23	25	0	24
25	G	24	26	0	25
26	C	25	27	0	26
27	G	26	28	0	27
28	C	27	29	10	28
29	C	28	30	9	29
30	A	29	31	8	30
31	A	30	32	0	31
32	U	31	33	0	32
33	C	32	34	0	33
34	G	33	35	0	34
35	U	34	36	0	35
36	A	35	37	0	36
37	G	36	38	0	37
38	C	37	39	0	38
39	G	38	40	0	39
40	U	39	41	0	40
41	G	40	42	0	41
42	U	41	43	0	42
43	C	42	44	0	43
44	G	43	45	0	44
45	G	44	46	0	45
46	C	45	47	0	46
47	G	46	48	0	47
48	C	47	49	0	48
49	C	48	50	0	49
```
