## Supplemental File 2 for "Deep Learning for RNA Secondary Structure Determination: Gauging Generalizability and Broadening the Scope of Traditional Methods": 7jrr_A.ct

```
51	7jrr_A_pred_f1=0.0
1	G	0	2	0	1
2	G	1	3	50	2
3	A	2	4	0	3
4	C	3	5	0	4
5	G	4	6	0	5
6	G	5	7	34	6
7	G	6	8	33	7
8	A	7	9	0	8
9	G	8	10	0	9
10	C	9	11	0	10
11	U	10	12	0	11
12	G	11	13	47	12
13	A	12	14	46	13
14	A	13	15	45	14
15	C	14	16	44	15
16	C	15	17	43	16
17	A	16	18	42	17
18	U	17	19	41	18
19	C	18	20	40	19
20	C	19	21	39	20
21	A	20	22	0	21
22	G	21	23	0	22
23	C	22	24	36	23
24	G	23	25	35	24
25	A	24	26	0	25
26	A	25	27	0	26
27	G	26	28	0	27
28	A	27	29	0	28
29	A	28	30	0	29
30	C	29	31	0	30
31	G	30	32	0	31
32	U	31	33	0	32
33	C	32	34	7	33
34	C	33	35	6	34
35	C	34	36	24	35
36	G	35	37	23	36
37	A	36	38	0	37
38	C	37	39	0	38
39	G	38	40	20	39
40	G	39	41	19	40
41	A	40	42	18	41
42	U	41	43	17	42
43	G	42	44	16	43
44	G	43	45	15	44
45	U	44	46	14	45
46	U	45	47	13	46
47	C	46	48	12	47
48	G	47	49	0	48
49	U	48	50	0	49
50	C	49	51	2	50
51	G	50	52	0	51
```
