## Supplemental File 2 for "Deep Learning for RNA Secondary Structure Determination: Gauging Generalizability and Broadening the Scope of Traditional Methods": 7jrs_A.ct

```
129	7jrs_A_pred_f1=0.3
1	G	0	2	0	1
2	G	1	3	128	2
3	A	2	4	0	3
4	C	3	5	0	4
5	G	4	6	125	5
6	C	5	7	0	6
7	G	6	8	0	7
8	G	7	9	0	8
9	U	8	10	0	9
10	A	9	11	0	10
11	G	10	12	0	11
12	C	11	13	0	12
13	G	12	14	0	13
14	A	13	15	0	14
15	A	14	16	0	15
16	G	15	17	0	16
17	A	16	18	0	17
18	A	17	19	0	18
19	C	18	20	0	19
20	C	19	21	0	20
21	A	20	22	0	21
22	U	21	23	0	22
23	C	22	24	0	23
24	G	23	25	0	24
25	A	24	26	0	25
26	C	25	27	0	26
27	U	26	28	0	27
28	G	27	29	0	28
29	C	28	30	0	29
30	G	29	31	0	30
31	A	30	32	94	31
32	C	31	33	93	32
33	U	32	34	0	33
34	U	33	35	0	34
35	A	34	36	0	35
36	G	35	37	97	36
37	C	36	38	96	37
38	G	37	39	95	38
39	A	38	40	0	39
40	G	39	41	0	40
41	C	40	42	0	41
42	C	41	43	69	42
43	U	42	44	0	43
44	G	43	45	0	44
45	C	44	46	0	45
46	C	45	47	0	46
47	C	46	48	0	47
48	U	47	49	0	48
49	G	48	50	90	49
50	G	49	51	89	50
51	C	50	52	88	51
52	A	51	53	0	52
53	G	52	54	86	53
54	U	53	55	85	54
55	G	54	56	84	55
56	G	55	57	0	56
57	G	56	58	0	57
58	A	57	59	0	58
59	G	58	60	0	59
60	C	59	61	0	60
61	C	60	62	0	61
62	U	61	63	0	62
63	G	62	64	0	63
64	A	63	65	0	64
65	A	64	66	0	65
66	G	65	67	0	66
67	C	66	68	0	67
68	A	67	69	0	68
69	G	68	70	42	69
70	G	69	71	0	70
71	C	70	72	0	71
72	A	71	73	0	72
73	C	72	74	0	73
74	G	73	75	0	74
75	G	74	76	0	75
76	G	75	77	0	76
77	C	76	78	0	77
78	G	77	79	0	78
79	A	78	80	0	79
80	A	79	81	0	80
81	G	80	82	103	81
82	A	81	83	0	82
83	A	82	84	0	83
84	C	83	85	55	84
85	A	84	86	54	85
86	C	85	87	53	86
87	U	86	88	0	87
88	G	87	89	51	88
89	U	88	90	50	89
90	C	89	91	49	90
91	A	90	92	0	91
92	G	91	93	0	92
93	G	92	94	32	93
94	U	93	95	31	94
95	C	94	96	38	95
96	G	95	97	37	96
97	C	96	98	36	97
98	U	97	99	0	98
99	G	98	100	0	99
100	A	99	101	0	100
101	G	100	102	0	101
102	U	101	103	0	102
103	C	102	104	81	103
104	G	103	105	0	104
105	G	104	106	0	105
106	C	105	107	0	106
107	G	106	108	0	107
108	U	107	109	122	108
109	C	108	110	121	109
110	C	109	111	120	110
111	C	110	112	119	111
112	A	111	113	118	112
113	G	112	114	0	113
114	U	113	115	0	114
115	U	114	116	0	115
116	G	115	117	0	116
117	A	116	118	0	117
118	U	117	119	112	118
119	G	118	120	111	119
120	G	119	121	110	120
121	G	120	122	109	121
122	G	121	123	108	122
123	A	122	124	0	123
124	G	123	125	0	124
125	C	124	126	5	125
126	U	125	127	0	126
127	A	126	128	0	127
128	C	127	129	2	128
129	C	128	130	0	129
```
