## Supplemental File 2 for "Deep Learning for RNA Secondary Structure Determination: Gauging Generalizability and Broadening the Scope of Traditional Methods": 7kvu_G.ct

```
83	7kvu_G_pred_f1=0.65
1	G	0	2	0	1
2	G	1	3	82	2
3	G	2	4	81	3
4	A	3	5	80	4
5	A	4	6	79	5
6	G	5	7	78	6
7	A	6	8	77	7
8	U	7	9	76	8
9	A	8	10	75	9
10	C	9	11	74	10
11	A	10	12	0	11
12	A	11	13	0	12
13	G	12	14	0	13
14	G	13	15	0	14
15	U	14	16	0	15
16	G	15	17	65	16
17	A	16	18	64	17
18	G	17	19	63	18
19	C	18	20	37	19
20	C	19	21	36	20
21	C	20	22	35	21
22	A	21	23	34	22
23	A	22	24	0	23
24	U	23	25	0	24
25	A	24	26	0	25
26	A	25	27	0	26
27	U	26	28	0	27
28	A	27	29	0	28
29	U	28	30	0	29
30	G	29	31	0	30
31	G	30	32	0	31
32	U	31	33	0	32
33	U	32	34	0	33
34	U	33	35	22	34
35	G	34	36	21	35
36	G	35	37	20	36
37	G	36	38	19	37
38	U	37	39	0	38
39	U	38	40	0	39
40	A	39	41	0	40
41	G	40	42	0	41
42	G	41	43	0	42
43	A	42	44	0	43
44	U	43	45	0	44
45	A	44	46	0	45
46	G	45	47	0	46
47	G	46	48	0	47
48	A	47	49	0	48
49	A	48	50	0	49
50	G	49	51	0	50
51	U	50	52	0	51
52	A	51	53	0	52
53	G	52	54	0	53
54	A	53	55	0	54
55	G	54	56	0	55
56	C	55	57	0	56
57	C	56	58	0	57
58	U	57	59	0	58
59	U	58	60	0	59
60	A	59	61	0	60
61	A	60	62	0	61
62	A	61	63	0	62
63	C	62	64	18	63
64	U	63	65	17	64
65	C	64	66	16	65
66	U	65	67	0	66
67	C	66	68	0	67
68	U	67	69	0	68
69	A	68	70	0	69
70	A	69	71	0	70
71	G	70	72	0	71
72	C	71	73	0	72
73	G	72	74	0	73
74	G	73	75	10	74
75	U	74	76	9	75
76	A	75	77	8	76
77	U	76	78	7	77
78	C	77	79	6	78
79	U	78	80	5	79
80	U	79	81	4	80
81	C	80	82	3	81
82	C	81	83	2	82
83	C	82	84	0	83
```
