## Supplemental File 2 for "Deep Learning for RNA Secondary Structure Determination: Gauging Generalizability and Broadening the Scope of Traditional Methods": 7u0h_6.ct

```
87	7u0h_6_pred_f1=0.8125
1	C	0	2	0	1
2	C	1	3	0	2
3	U	2	4	0	3
4	U	3	5	0	4
5	C	4	6	0	5
6	U	5	7	22	6
7	C	6	8	21	7
8	A	7	9	20	8
9	A	8	10	19	9
10	A	9	11	18	10
11	C	10	12	17	11
12	A	11	13	0	12
13	U	12	14	0	13
14	U	13	15	0	14
15	C	14	16	0	15
16	U	15	17	0	16
17	G	16	18	11	17
18	U	17	19	10	18
19	U	18	20	9	19
20	U	19	21	8	20
21	G	20	22	7	21
22	G	21	23	6	22
23	U	22	24	0	23
24	A	23	25	0	24
25	G	24	26	0	25
26	U	25	27	0	26
27	G	26	28	51	27
28	A	27	29	50	28
29	G	28	30	49	29
30	U	29	31	48	30
31	G	30	32	0	31
32	A	31	33	0	32
33	U	32	34	0	33
34	A	33	35	45	34
35	C	34	36	44	35
36	U	35	37	43	36
37	C	36	38	42	37
38	U	37	39	0	38
39	U	38	40	0	39
40	U	39	41	0	40
41	G	40	42	0	41
42	G	41	43	37	42
43	A	42	44	36	43
44	G	43	45	35	44
45	U	44	46	34	45
46	U	45	47	0	46
47	A	46	48	0	47
48	A	47	49	30	48
49	C	48	50	29	49
50	U	49	51	28	50
51	U	50	52	27	51
52	G	51	53	0	52
53	A	52	54	0	53
54	A	53	55	0	54
55	A	54	56	0	55
56	U	55	57	0	56
57	U	56	58	0	57
58	G	57	59	0	58
59	C	58	60	0	59
60	U	59	61	0	60
61	G	60	62	0	61
62	G	61	63	71	62
63	C	62	64	70	63
64	C	63	65	69	64
65	U	64	66	0	65
66	U	65	67	0	66
67	U	66	68	0	67
68	A	67	69	0	68
69	G	68	70	64	69
70	G	69	71	63	70
71	C	70	72	62	71
72	G	71	73	0	72
73	A	72	74	0	73
74	A	73	75	0	74
75	C	74	76	0	75
76	A	75	77	0	76
77	A	76	78	0	77
78	U	77	79	0	78
79	G	78	80	0	79
80	U	79	81	0	80
81	U	80	82	0	81
82	C	81	83	0	82
83	U	82	84	0	83
84	U	83	85	0	84
85	A	84	86	0	85
86	A	85	87	0	86
87	A	86	88	0	87
```
