## Supplemental File 2 for "Deep Learning for RNA Secondary Structure Determination: Gauging Generalizability and Broadening the Scope of Traditional Methods": 7v9e_A.ct

```
68	7v9e_A_pred_f1=0.5625000000000001
1	C	0	2	0	1
2	G	1	3	66	2
3	G	2	4	65	3
4	G	3	5	64	4
5	C	4	6	63	5
6	U	5	7	0	6
7	G	6	8	0	7
8	A	7	9	27	8
9	C	8	10	0	9
10	C	9	11	25	10
11	G	10	12	24	11
12	A	11	13	0	12
13	C	12	14	0	13
14	C	13	15	0	14
15	C	14	16	0	15
16	C	15	17	0	16
17	C	16	18	30	17
18	C	17	19	29	18
19	G	18	20	28	19
20	A	19	21	0	20
21	G	20	22	0	21
22	U	21	23	0	22
23	U	22	24	0	23
24	C	23	25	11	24
25	G	24	26	10	25
26	C	25	27	0	26
27	U	26	28	8	27
28	C	27	29	19	28
29	G	28	30	18	29
30	G	29	31	17	30
31	G	30	32	0	31
32	G	31	33	0	32
33	A	32	34	0	33
34	C	33	35	0	34
35	A	34	36	0	35
36	A	35	37	0	36
37	C	36	38	0	37
38	U	37	39	0	38
39	A	38	40	0	39
40	G	39	41	0	40
41	A	40	42	0	41
42	C	41	43	0	42
43	A	42	44	0	43
44	U	43	45	0	44
45	A	44	46	0	45
46	C	45	47	0	46
47	A	46	48	0	47
48	G	47	49	59	48
49	U	48	50	58	49
50	A	49	51	0	50
51	U	50	52	0	51
52	G	51	53	0	52
53	A	52	54	0	53
54	A	53	55	0	54
55	A	54	56	0	55
56	A	55	57	0	56
57	U	56	58	0	57
58	A	57	59	49	58
59	C	58	60	48	59
60	U	59	61	0	60
61	G	60	62	0	61
62	A	61	63	0	62
63	G	62	64	5	63
64	C	63	65	4	64
65	C	64	66	3	65
66	C	65	67	2	66
67	G	66	68	0	67
68	C	67	69	0	68
```
