## Supplemental File 2 for "Deep Learning for RNA Secondary Structure Determination: Gauging Generalizability and Broadening the Scope of Traditional Methods": 8bf8_B.ct

```
123	8bf8_B_pred_f1=0.6440677966101694
1	G	0	2	0	1
2	U	1	3	0	2
3	U	2	4	0	3
4	G	3	5	0	4
5	G	4	6	0	5
6	U	5	7	26	6
7	G	6	8	25	7
8	G	7	9	0	8
9	C	8	10	23	9
10	U	9	11	22	10
11	G	10	12	21	11
12	C	11	13	0	12
13	G	12	14	0	13
14	G	13	15	0	14
15	G	14	16	0	15
16	A	15	17	0	16
17	A	16	18	0	17
18	U	17	19	0	18
19	C	18	20	0	19
20	U	19	21	0	20
21	C	20	22	11	21
22	A	21	23	10	22
23	G	22	24	9	23
24	A	23	25	0	24
25	C	24	26	7	25
26	A	25	27	6	26
27	C	26	28	0	27
28	C	27	29	0	28
29	U	28	30	0	29
30	U	29	31	0	30
31	A	30	32	0	31
32	A	31	33	0	32
33	A	32	34	0	33
34	C	33	35	0	34
35	G	34	36	0	35
36	C	35	37	88	36
37	U	36	38	87	37
38	C	37	39	0	38
39	A	38	40	85	39
40	U	39	41	0	40
41	G	40	42	0	41
42	G	41	43	0	42
43	A	42	44	47	43
44	G	43	45	0	44
45	G	44	46	0	45
46	C	45	47	50	46
47	U	46	48	43	47
48	A	47	49	0	48
49	U	48	50	0	49
50	G	49	51	46	50
51	U	50	52	0	51
52	C	51	53	0	52
53	A	52	54	0	53
54	G	53	55	0	54
55	A	54	56	0	55
56	C	55	57	69	56
57	C	56	58	68	57
58	U	57	59	67	58
59	G	58	60	66	59
60	C	59	61	65	60
61	U	60	62	0	61
62	U	61	63	0	62
63	C	62	64	0	63
64	G	63	65	0	64
65	G	64	66	60	65
66	C	65	67	59	66
67	G	66	68	58	67
68	G	67	69	57	68
69	G	68	70	56	69
70	C	69	71	0	70
71	A	70	72	0	71
72	A	71	73	0	72
73	U	72	74	0	73
74	G	73	75	0	74
75	G	74	76	0	75
76	U	75	77	0	76
77	C	76	78	0	77
78	U	77	79	0	78
79	G	78	80	0	79
80	C	79	81	0	80
81	G	80	82	0	81
82	A	81	83	0	82
83	A	82	84	0	83
84	G	83	85	0	84
85	U	84	86	39	85
86	G	85	87	0	86
87	A	86	88	37	87
88	G	87	89	36	88
89	A	88	90	0	89
90	A	89	91	0	90
91	U	90	92	0	91
92	C	91	93	111	92
93	A	92	94	110	93
94	C	93	95	109	94
95	G	94	96	108	95
96	C	95	97	107	96
97	G	96	98	106	97
98	A	97	99	105	98
99	C	98	100	104	99
100	U	99	101	0	100
101	U	100	102	0	101
102	U	101	103	0	102
103	A	102	104	0	103
104	G	103	105	99	104
105	U	104	106	98	105
106	C	105	107	97	106
107	G	106	108	96	107
108	U	107	109	95	108
109	G	108	110	94	109
110	U	109	111	93	110
111	G	110	112	92	111
112	A	111	113	0	112
113	G	112	114	0	113
114	G	113	115	0	114
115	U	114	116	0	115
116	U	115	117	0	116
117	C	116	118	0	117
118	A	117	119	0	118
119	A	118	120	0	119
120	G	119	121	0	120
121	A	120	122	0	121
122	G	121	123	0	122
123	U	122	124	0	123
```
