## Supplemental File 2 for "Deep Learning for RNA Secondary Structure Determination: Gauging Generalizability and Broadening the Scope of Traditional Methods": 8d28_A.ct

```
33	8d28_A_pred_f1=0.8888888888888888
1	G	0	2	0	1
2	G	1	3	32	2
3	C	2	4	31	3
4	G	3	5	30	4
5	A	4	6	0	5
6	U	5	7	28	6
7	A	6	8	0	7
8	C	7	9	26	8
9	C	8	10	25	9
10	A	9	11	0	10
11	G	10	12	20	11
12	C	11	13	19	12
13	C	12	14	18	13
14	G	13	15	0	14
15	A	14	16	0	15
16	A	15	17	0	16
17	A	16	18	0	17
18	G	17	19	13	18
19	G	18	20	12	19
20	C	19	21	11	20
21	C	20	22	0	21
22	C	21	23	0	22
23	U	22	24	0	23
24	U	23	25	0	24
25	G	24	26	9	25
26	G	25	27	8	26
27	C	26	28	0	27
28	A	27	29	6	28
29	G	28	30	0	29
30	C	29	31	4	30
31	G	30	32	3	31
32	C	31	33	2	32
33	C	32	34	0	33
```
