## Supplemental File 2 for "Deep Learning for RNA Secondary Structure Determination: Gauging Generalizability and Broadening the Scope of Traditional Methods": 8dc2_B.ct

```
36	8dc2_B_pred_f1=0.8000000000000002
1	U	0	2	0	1
2	U	1	3	0	2
3	G	2	4	35	3
4	U	3	5	34	4
5	U	4	6	33	5
6	G	5	7	32	6
7	U	6	8	30	7
8	A	7	9	0	8
9	A	8	10	28	9
10	C	9	11	27	10
11	U	10	12	26	11
12	C	11	13	25	12
13	U	12	14	24	13
14	U	13	15	0	14
15	A	14	16	0	15
16	U	15	17	0	16
17	U	16	18	0	17
18	U	17	19	0	18
19	U	18	20	0	19
20	G	19	21	0	20
21	U	20	22	0	21
22	A	21	23	0	22
23	U	22	24	0	23
24	G	23	25	13	24
25	G	24	26	12	25
26	A	25	27	11	26
27	G	26	28	10	27
28	U	27	29	9	28
29	A	28	30	0	29
30	A	29	31	7	30
31	A	30	32	0	31
32	C	31	33	6	32
33	A	32	34	5	33
34	A	33	35	4	34
35	C	34	36	3	35
36	U	35	37	0	36
```
