## Supplemental File 2 for "Deep Learning for RNA Secondary Structure Determination: Gauging Generalizability and Broadening the Scope of Traditional Methods": 8ewg_B.ct

```
57	8ewg_B_pred_f1=0.0
1	G	0	2	0	1
2	G	1	3	0	2
3	G	2	4	0	3
4	U	3	5	0	4
5	C	4	6	0	5
6	A	5	7	0	6
7	C	6	8	43	7
8	A	7	9	0	8
9	A	8	10	0	9
10	C	9	11	0	10
11	U	10	12	0	11
12	C	11	13	21	12
13	C	12	14	0	13
14	C	13	15	0	14
15	A	14	16	42	15
16	U	15	17	0	16
17	G	16	18	0	17
18	U	17	19	0	18
19	A	18	20	0	19
20	G	19	21	0	20
21	G	20	22	12	21
22	C	21	23	0	22
23	G	22	24	0	23
24	G	23	25	0	24
25	A	24	26	0	25
26	G	25	27	0	26
27	A	26	28	0	27
28	C	27	29	0	28
29	U	28	30	52	29
30	G	29	31	0	30
31	C	30	32	0	31
32	A	31	33	0	32
33	A	32	34	0	33
34	C	33	35	0	34
35	C	34	36	0	35
36	C	35	37	0	36
37	G	36	38	0	37
38	A	37	39	0	38
39	A	38	40	0	39
40	G	39	41	0	40
41	G	40	42	0	41
42	U	41	43	15	42
43	G	42	44	7	43
44	U	43	45	0	44
45	G	44	46	0	45
46	A	45	47	0	46
47	C	46	48	0	47
48	U	47	49	0	48
49	U	48	50	0	49
50	C	49	51	0	50
51	C	50	52	0	51
52	A	51	53	29	52
53	U	52	54	0	53
54	G	53	55	0	54
55	C	54	56	0	55
56	C	55	57	0	56
57	A	56	58	0	57
```
