## Supplemental File 2 for "Deep Learning for RNA Secondary Structure Determination: Gauging Generalizability and Broadening the Scope of Traditional Methods": 8eyu_B.ct

```
49	8eyu_B_pred_f1=0.4761904761904762
1	G	0	2	0	1
2	C	1	3	48	2
3	G	2	4	47	3
4	C	3	5	46	4
5	C	4	6	45	5
6	G	5	7	44	6
7	G	6	8	43	7
8	U	7	9	0	8
9	U	8	10	0	9
10	A	9	11	0	10
11	G	10	12	0	11
12	G	11	13	28	12
13	C	12	14	27	13
14	A	13	15	0	14
15	G	14	16	0	15
16	A	15	17	0	16
17	G	16	18	0	17
18	G	17	19	0	18
19	U	18	20	0	19
20	G	19	21	0	20
21	G	20	22	0	21
22	G	21	23	0	22
23	U	22	24	0	23
24	G	23	25	0	24
25	G	24	26	0	25
26	U	25	27	0	26
27	G	26	28	13	27
28	U	27	29	12	28
29	G	28	30	0	29
30	G	29	31	0	30
31	A	30	32	0	31
32	G	31	33	0	32
33	G	32	34	0	33
34	A	33	35	0	34
35	G	34	36	0	35
36	U	35	37	0	36
37	A	36	38	0	37
38	U	37	39	0	38
39	C	38	40	0	39
40	U	39	41	0	40
41	G	40	42	0	41
42	U	41	43	0	42
43	C	42	44	7	43
44	C	43	45	6	44
45	G	44	46	5	45
46	G	45	47	4	46
47	C	46	48	3	47
48	G	47	49	2	48
49	C	48	50	0	49
```
