## Supplemental File 2 for "Deep Learning for RNA Secondary Structure Determination: Gauging Generalizability and Broadening the Scope of Traditional Methods": 8hb8_A.ct

```
55	8hb8_A_pred_f1=0.2857142857142857
1	G	0	2	0	1
2	C	1	3	0	2
3	G	2	4	0	3
4	G	3	5	0	4
5	C	4	6	0	5
6	G	5	7	0	6
7	U	6	8	48	7
8	U	7	9	0	8
9	G	8	10	46	9
10	C	9	11	0	10
11	G	10	12	36	11
12	U	11	13	0	12
13	C	12	14	0	13
14	C	13	15	33	14
15	G	14	16	0	15
16	A	15	17	0	16
17	A	16	18	0	17
18	A	17	19	0	18
19	G	18	20	30	19
20	U	19	21	29	20
21	C	20	22	28	21
22	U	21	23	27	22
23	A	22	24	0	23
24	A	23	25	0	24
25	A	24	26	0	25
26	C	25	27	0	26
27	A	26	28	22	27
28	G	27	29	21	28
29	A	28	30	20	29
30	C	29	31	19	30
31	A	30	32	0	31
32	C	31	33	0	32
33	G	32	34	14	33
34	G	33	35	0	34
35	C	34	36	0	35
36	C	35	37	11	36
37	G	36	38	0	37
38	C	37	39	0	38
39	U	38	40	0	39
40	U	39	41	0	40
41	A	40	42	0	41
42	A	41	43	0	42
43	A	42	44	0	43
44	A	43	45	0	44
45	A	44	46	0	45
46	C	45	47	9	46
47	A	46	48	0	47
48	A	47	49	7	48
49	A	48	50	0	49
50	A	49	51	0	50
51	G	50	52	0	51
52	G	51	53	0	52
53	A	52	54	0	53
54	G	53	55	0	54
55	A	54	56	0	55
```
