## Supplemental File 2 for "Deep Learning for RNA Secondary Structure Determination: Gauging Generalizability and Broadening the Scope of Traditional Methods": 8hba_A.ct

```
56	8hba_A_pred_f1=0.23529411764705882
1	C	0	2	0	1
2	G	1	3	0	2
3	C	2	4	0	3
4	G	3	5	0	4
5	G	4	6	14	5
6	C	5	7	0	6
7	G	6	8	0	7
8	U	7	9	0	8
9	U	8	10	0	9
10	G	9	11	0	10
11	C	10	12	0	11
12	G	11	13	0	12
13	U	12	14	0	13
14	C	13	15	5	14
15	C	14	16	0	15
16	G	15	17	0	16
17	A	16	18	0	17
18	A	17	19	0	18
19	A	18	20	0	19
20	G	19	21	31	20
21	U	20	22	30	21
22	C	21	23	29	22
23	U	22	24	28	23
24	A	23	25	0	24
25	A	24	26	0	25
26	A	25	27	0	26
27	C	26	28	0	27
28	A	27	29	23	28
29	G	28	30	22	29
30	A	29	31	21	30
31	C	30	32	20	31
32	A	31	33	0	32
33	C	32	34	0	33
34	G	33	35	0	34
35	G	34	36	0	35
36	C	35	37	0	36
37	C	36	38	0	37
38	G	37	39	0	38
39	C	38	40	0	39
40	U	39	41	0	40
41	U	40	42	0	41
42	A	41	43	0	42
43	A	42	44	0	43
44	A	43	45	0	44
45	A	44	46	0	45
46	A	45	47	0	46
47	C	46	48	0	47
48	A	47	49	0	48
49	A	48	50	0	49
50	A	49	51	0	50
51	A	50	52	0	51
52	G	51	53	0	52
53	G	52	54	0	53
54	A	53	55	0	54
55	G	54	56	0	55
56	A	55	57	0	56
```
