## Supplemental File 2 for "Deep Learning for RNA Secondary Structure Determination: Gauging Generalizability and Broadening the Scope of Traditional Methods": 8hud_B.ct

```
52	8hud_B_pred_f1=0.2222222222222222
1	G	0	2	0	1
2	A	1	3	0	2
3	U	2	4	0	3
4	U	3	5	0	4
5	U	4	6	0	5
6	U	5	7	0	6
7	A	6	8	0	7
8	G	7	9	0	8
9	U	8	10	0	9
10	A	9	11	0	10
11	C	10	12	0	11
12	C	11	13	0	12
13	U	12	14	0	13
14	G	13	15	0	14
15	A	14	16	0	15
16	G	15	17	29	16
17	A	16	18	0	17
18	A	17	19	0	18
19	A	18	20	0	19
20	U	19	21	0	20
21	C	20	22	0	21
22	A	21	23	0	22
23	G	22	24	0	23
24	A	23	25	0	24
25	U	24	26	0	25
26	C	25	27	0	26
27	U	26	28	0	27
28	A	27	29	0	28
29	C	28	30	16	29
30	U	29	31	0	30
31	A	30	32	0	31
32	A	31	33	0	32
33	A	32	34	0	33
34	A	33	35	0	34
35	C	34	36	0	35
36	A	35	37	0	36
37	A	36	38	0	37
38	G	37	39	48	38
39	G	38	40	47	39
40	C	39	41	0	40
41	U	40	42	0	41
42	U	41	43	0	42
43	U	42	44	0	43
44	A	43	45	0	44
45	U	44	46	0	45
46	G	45	47	0	46
47	C	46	48	39	47
48	C	47	49	38	48
49	G	48	50	0	49
50	A	49	51	0	50
51	A	50	52	0	51
52	A	51	53	0	52
```
