## Supplemental File 2 for "Deep Learning for RNA Secondary Structure Determination: Gauging Generalizability and Broadening the Scope of Traditional Methods": 8hze_B.ct

```
35	8hze_B_pred_f1=0.823529411764706
1	G	0	2	0	1
2	A	1	3	33	2
3	A	2	4	32	3
4	G	3	5	31	4
5	A	4	6	0	5
6	U	5	7	0	6
7	U	6	8	30	7
8	G	7	9	29	8
9	U	8	10	0	9
10	A	9	11	0	10
11	A	10	12	0	11
12	A	11	13	0	12
13	C	12	14	0	13
14	A	13	15	0	14
15	U	14	16	26	15
16	G	15	17	25	16
17	C	16	18	24	17
18	C	17	19	23	18
19	G	18	20	0	19
20	A	19	21	0	20
21	A	20	22	0	21
22	A	21	23	0	22
23	G	22	24	18	23
24	G	23	25	17	24
25	C	24	26	16	25
26	A	25	27	15	26
27	G	26	28	0	27
28	A	27	29	0	28
29	C	28	30	8	29
30	A	29	31	7	30
31	C	30	32	4	31
32	U	31	33	3	32
33	U	32	34	2	33
34	C	33	35	0	34
35	C	34	36	0	35
```
