## Supplemental File 2 for "Deep Learning for RNA Secondary Structure Determination: Gauging Generalizability and Broadening the Scope of Traditional Methods": 8hzl_B.ct

```
84	8hzl_B_pred_f1=0.40268456375838924
1	G	0	2	0	1
2	G	1	3	83	2
3	A	2	4	82	3
4	A	3	5	81	4
5	G	4	6	80	5
6	A	5	7	0	6
7	U	6	8	0	7
8	U	7	9	0	8
9	G	8	10	0	9
10	U	9	11	0	10
11	A	10	12	0	11
12	A	11	13	0	12
13	A	12	14	0	13
14	C	13	15	0	14
15	A	14	16	0	15
16	G	15	17	66	16
17	C	16	18	65	17
18	G	17	19	64	18
19	A	18	20	63	19
20	G	19	21	0	20
21	A	20	22	0	21
22	U	21	23	0	22
23	U	22	24	0	23
24	G	23	25	0	24
25	U	24	26	0	25
26	A	25	27	0	26
27	A	26	28	0	27
28	A	27	29	0	28
29	C	28	30	0	29
30	A	29	31	0	30
31	G	30	32	0	31
32	C	31	33	0	32
33	G	32	34	0	33
34	A	33	35	0	34
35	G	34	36	0	35
36	A	35	37	0	36
37	U	36	38	0	37
38	U	37	39	0	38
39	G	38	40	0	39
40	U	39	41	0	40
41	A	40	42	0	41
42	A	41	43	0	42
43	A	42	44	0	43
44	C	43	45	0	44
45	A	44	46	0	45
46	U	45	47	0	46
47	G	46	48	0	47
48	C	47	49	0	48
49	C	48	50	55	49
50	G	49	51	0	50
51	A	50	52	0	51
52	A	51	53	0	52
53	A	52	54	0	53
54	G	53	55	0	54
55	G	54	56	49	55
56	C	55	57	0	56
57	A	56	58	0	57
58	G	57	59	0	58
59	A	58	60	0	59
60	C	59	61	0	60
61	A	60	62	0	61
62	C	61	63	0	62
63	U	62	64	19	63
64	C	63	65	18	64
65	G	64	66	17	65
66	C	65	67	16	66
67	G	66	68	0	67
68	A	67	69	0	68
69	C	68	70	0	69
70	A	69	71	0	70
71	C	70	72	0	71
72	U	71	73	0	72
73	C	72	74	0	73
74	G	73	75	0	74
75	C	74	76	0	75
76	G	75	77	0	76
77	A	76	78	0	77
78	C	77	79	0	78
79	A	78	80	0	79
80	C	79	81	5	80
81	U	80	82	4	81
82	U	81	83	3	82
83	U	82	84	2	83
84	C	83	85	0	84
```
