## Supplemental File 2 for "Deep Learning for RNA Secondary Structure Determination: Gauging Generalizability and Broadening the Scope of Traditional Methods": 8jy0_D.ct

```
64	8jy0_D_pred_f1=0.6842105263157895
1	G	0	2	0	1
2	A	1	3	62	2
3	A	2	4	61	3
4	C	3	5	60	4
5	C	4	6	59	5
6	U	5	7	35	6
7	C	6	8	28	7
8	C	7	9	27	8
9	G	8	10	26	9
10	C	9	11	25	10
11	C	10	12	24	11
12	C	11	13	23	12
13	A	12	14	0	13
14	U	13	15	0	14
15	U	14	16	0	15
16	G	15	17	0	16
17	C	16	18	0	17
18	A	17	19	0	18
19	C	18	20	0	19
20	U	19	21	0	20
21	C	20	22	0	21
22	C	21	23	0	22
23	G	22	24	12	23
24	G	23	25	11	24
25	G	24	26	10	25
26	C	25	27	9	26
27	G	26	28	8	27
28	G	27	29	7	28
29	U	28	30	50	29
30	G	29	31	0	30
31	A	30	32	0	31
32	A	31	33	0	32
33	G	32	34	0	33
34	G	33	35	0	34
35	A	34	36	6	35
36	G	35	37	57	36
37	A	36	38	56	37
38	G	37	39	55	38
39	G	38	40	47	39
40	C	39	41	46	40
41	G	40	42	0	41
42	C	41	43	0	42
43	A	42	44	0	43
44	A	43	45	0	44
45	G	44	46	0	45
46	G	45	47	40	46
47	U	46	48	39	47
48	U	47	49	0	48
49	A	48	50	0	49
50	A	49	51	29	50
51	C	50	52	0	51
52	C	51	53	0	52
53	G	52	54	0	53
54	C	53	55	0	54
55	C	54	56	38	55
56	U	55	57	37	56
57	C	56	58	36	57
58	A	57	59	0	58
59	G	58	60	5	59
60	G	59	61	4	60
61	U	60	62	3	61
62	U	61	63	2	62
63	C	62	64	0	63
64	C	63	65	0	64
```
