## Supplemental File 2 for "Deep Learning for RNA Secondary Structure Determination: Gauging Generalizability and Broadening the Scope of Traditional Methods": 8rdu_1.ct

```
227	8rdu_1_pred_f1=0.3148148148148148
1	A	0	2	0	1
2	G	1	3	0	2
3	C	2	4	0	3
4	G	3	5	0	4
5	C	4	6	0	5
6	C	5	7	0	6
7	G	6	8	0	7
8	C	7	9	0	8
9	A	8	10	0	9
10	A	9	11	21	10
11	U	10	12	0	11
12	U	11	13	0	12
13	C	12	14	0	13
14	A	13	15	0	14
15	U	14	16	0	15
16	G	15	17	27	16
17	C	16	18	26	17
18	U	17	19	25	18
19	G	18	20	24	19
20	C	19	21	0	20
21	U	20	22	10	21
22	U	21	23	0	22
23	G	22	24	0	23
24	C	23	25	19	24
25	A	24	26	18	25
26	G	25	27	17	26
27	C	26	28	16	27
28	C	27	29	0	28
29	U	28	30	0	29
30	C	29	31	0	30
31	U	30	32	0	31
32	G	31	33	0	32
33	A	32	34	0	33
34	A	33	35	0	34
35	U	34	36	0	35
36	U	35	37	0	36
37	U	36	38	0	37
38	U	37	39	0	38
39	G	38	40	0	39
40	U	39	41	0	40
41	U	40	42	0	41
42	A	41	43	0	42
43	A	42	44	0	43
44	A	43	45	0	44
45	U	44	46	0	45
46	G	45	47	0	46
47	A	46	48	0	47
48	G	47	49	0	48
49	G	48	50	0	49
50	G	49	51	0	50
51	U	50	52	86	51
52	U	51	53	0	52
53	A	52	54	0	53
54	G	53	55	0	54
55	U	54	56	0	55
56	U	55	57	0	56
57	U	56	58	0	57
58	G	57	59	75	58
59	A	58	60	74	59
60	C	59	61	73	60
61	U	60	62	72	61
62	G	61	63	71	62
63	U	62	64	70	63
64	A	63	65	0	64
65	U	64	66	0	65
66	A	65	67	0	66
67	A	66	68	0	67
68	A	67	69	0	68
69	U	68	70	0	69
70	A	69	71	63	70
71	C	70	72	62	71
72	A	71	73	61	72
73	G	72	74	60	73
74	U	73	75	59	74
75	C	74	76	58	75
76	U	75	77	0	76
77	U	76	78	0	77
78	G	77	79	0	78
79	C	78	80	0	79
80	U	79	81	0	80
81	U	80	82	0	81
82	U	81	83	0	82
83	C	82	84	0	83
84	U	83	85	0	84
85	G	84	86	0	85
86	A	85	87	51	86
87	C	86	88	0	87
88	C	87	89	0	88
89	C	88	90	0	89
90	U	89	91	143	90
91	G	90	92	142	91
92	G	91	93	141	92
93	U	92	94	0	93
94	A	93	95	0	94
95	G	94	96	0	95
96	C	95	97	0	96
97	U	96	98	171	97
98	G	97	99	111	98
99	C	98	100	110	99
100	U	99	101	0	100
101	C	100	102	0	101
102	A	101	103	0	102
103	C	102	104	0	103
104	C	103	105	0	104
105	C	104	106	0	105
106	U	105	107	0	106
107	G	106	108	0	107
108	A	107	109	0	108
109	U	108	110	0	109
110	G	109	111	99	110
111	C	110	112	98	111
112	U	111	113	0	112
113	G	112	114	0	113
114	C	113	115	0	114
115	U	114	116	0	115
116	G	115	117	0	116
117	U	116	118	124	117
118	C	117	119	0	118
119	A	118	120	0	119
120	A	119	121	0	120
121	U	120	122	0	121
122	A	121	123	0	122
123	G	122	124	0	123
124	A	123	125	117	124
125	C	124	126	0	125
126	A	125	127	0	126
127	G	126	128	0	127
128	G	127	129	0	128
129	A	128	130	0	129
130	U	129	131	0	130
131	A	130	132	0	131
132	G	131	133	0	132
133	G	132	134	160	133
134	U	133	135	159	134
135	G	134	136	0	135
136	C	135	137	0	136
137	G	136	138	154	137
138	C	137	139	153	138
139	U	138	140	152	139
140	C	139	141	151	140
141	C	140	142	92	141
142	C	141	143	91	142
143	A	142	144	90	143
144	G	143	145	0	144
145	C	144	146	0	145
146	A	145	147	0	146
147	A	146	148	0	147
148	U	147	149	0	148
149	A	148	150	0	149
150	A	149	151	0	150
151	G	150	152	140	151
152	G	151	153	139	152
153	G	152	154	138	153
154	C	153	155	137	154
155	G	154	156	0	155
156	C	155	157	0	156
157	G	156	158	0	157
158	G	157	159	0	158
159	A	158	160	134	159
160	U	159	161	133	160
161	G	160	162	0	161
162	U	161	163	0	162
163	A	162	164	0	163
164	C	163	165	0	164
165	U	164	166	0	165
166	G	165	167	170	166
167	C	166	168	0	167
168	U	167	169	0	168
169	G	168	170	179	169
170	U	169	171	166	170
171	A	170	172	97	171
172	G	171	173	0	172
173	U	172	174	0	173
174	G	173	175	0	174
175	G	174	176	0	175
176	C	175	177	0	176
177	U	176	178	0	177
178	A	177	179	0	178
179	C	178	180	169	179
180	U	179	181	211	180
181	G	180	182	210	181
182	A	181	183	194	182
183	A	182	184	0	183
184	U	183	185	0	184
185	C	184	186	0	185
186	A	185	187	0	186
187	C	186	188	202	187
188	C	187	189	201	188
189	C	188	190	200	189
190	C	189	191	199	190
191	C	190	192	198	191
192	G	191	193	0	192
193	A	192	194	0	193
194	U	193	195	182	194
195	C	194	196	0	195
196	A	195	197	0	196
197	A	196	198	0	197
198	G	197	199	191	198
199	G	198	200	190	199
200	G	199	201	189	200
201	G	200	202	188	201
202	G	201	203	187	202
203	A	202	204	0	203
204	A	203	205	0	204
205	C	204	206	0	205
206	C	205	207	0	206
207	C	206	208	0	207
208	U	207	209	0	208
209	C	208	210	0	209
210	C	209	211	181	210
211	A	210	212	180	211
212	A	211	213	0	212
213	A	212	214	0	213
214	A	213	215	0	214
215	G	214	216	0	215
216	G	215	217	0	216
217	U	216	218	0	217
218	G	217	219	0	218
219	G	218	220	0	219
220	G	219	221	0	220
221	U	220	222	0	221
222	U	221	223	0	222
223	G	222	224	0	223
224	A	223	225	0	224
225	A	224	226	0	225
226	A	225	227	0	226
227	G	226	228	0	227
```
