## Supplemental File 2 for "Deep Learning for RNA Secondary Structure Determination: Gauging Generalizability and Broadening the Scope of Traditional Methods": 8t29_R.ct

```
90	8t29_R_pred_f1=0.6
1	G	0	2	0	1
2	G	1	3	89	2
3	U	2	4	88	3
4	U	3	5	87	4
5	G	4	6	0	5
6	C	5	7	85	6
7	U	6	8	84	7
8	C	7	9	0	8
9	G	8	10	0	9
10	A	9	11	0	10
11	C	10	12	0	11
12	U	11	13	0	12
13	G	12	14	0	13
14	U	13	15	0	14
15	G	14	16	0	15
16	A	15	17	0	16
17	G	16	18	0	17
18	G	17	19	0	18
19	G	18	20	0	19
20	G	19	21	0	20
21	A	20	22	0	21
22	C	21	23	0	22
23	C	22	24	75	23
24	U	23	25	66	24
25	A	24	26	73	25
26	C	25	27	72	26
27	C	26	28	67	27
28	C	27	29	62	28
29	A	28	30	0	29
30	C	29	31	0	30
31	U	30	32	0	31
32	G	31	33	44	32
33	U	32	34	43	33
34	G	33	35	42	34
35	G	34	36	41	35
36	A	35	37	0	36
37	A	36	38	0	37
38	A	37	39	0	38
39	C	38	40	0	39
40	A	39	41	0	40
41	C	40	42	35	41
42	C	41	43	34	42
43	A	42	44	33	43
44	C	43	45	32	44
45	A	44	46	0	45
46	G	45	47	0	46
47	G	46	48	0	47
48	A	47	49	0	48
49	A	48	50	0	49
50	C	49	51	0	50
51	U	50	52	0	51
52	U	51	53	0	52
53	C	52	54	0	53
54	C	53	55	0	54
55	A	54	56	0	55
56	A	55	57	65	56
57	C	56	58	64	57
58	C	57	59	63	58
59	U	58	60	0	59
60	U	59	61	0	60
61	C	60	62	0	61
62	G	61	63	28	62
63	G	62	64	58	63
64	G	63	65	57	64
65	U	64	66	56	65
66	G	65	67	24	66
67	G	66	68	27	67
68	C	67	69	0	68
69	G	68	70	0	69
70	A	69	71	0	70
71	G	70	72	0	71
72	G	71	73	26	72
73	U	72	74	25	73
74	A	73	75	0	74
75	G	74	76	23	75
76	G	75	77	0	76
77	G	76	78	0	77
78	C	77	79	0	78
79	A	78	80	0	79
80	G	79	81	0	80
81	A	80	82	0	81
82	A	81	83	0	82
83	G	82	84	0	83
84	A	83	85	7	84
85	G	84	86	6	85
86	U	85	87	0	86
87	G	86	88	4	87
88	A	87	89	3	88
89	C	88	90	2	89
90	C	89	91	0	90
```
