## Supplemental File 2 for "Deep Learning for RNA Secondary Structure Determination: Gauging Generalizability and Broadening the Scope of Traditional Methods": 8umf_B.ct

```
101	8umf_B_pred_f1=0.47619047619047616
1	G	0	2	0	1
2	G	1	3	0	2
3	G	2	4	0	3
4	U	3	5	0	4
5	U	4	6	0	5
6	U	5	7	29	6
7	C	6	8	28	7
8	A	7	9	49	8
9	G	8	10	48	9
10	U	9	11	47	10
11	U	10	12	0	11
12	A	11	13	0	12
13	U	12	14	0	13
14	U	13	15	0	14
15	C	14	16	0	15
16	G	15	17	0	16
17	U	16	18	0	17
18	G	17	19	0	18
19	A	18	20	0	19
20	A	19	21	0	20
21	A	20	22	0	21
22	A	21	23	0	22
23	C	22	24	0	23
24	G	23	25	0	24
25	A	24	26	0	25
26	A	25	27	0	26
27	U	26	28	0	27
28	G	27	29	7	28
29	A	28	30	6	29
30	A	29	31	0	30
31	G	30	32	0	31
32	U	31	33	46	32
33	C	32	34	45	33
34	A	33	35	44	34
35	C	34	36	43	35
36	U	35	37	42	36
37	C	36	38	0	37
38	U	37	39	0	38
39	U	38	40	0	39
40	A	39	41	0	40
41	A	40	42	0	41
42	A	41	43	36	42
43	G	42	44	35	43
44	U	43	45	34	44
45	G	44	46	33	45
46	A	45	47	32	46
47	G	46	48	10	47
48	C	47	49	9	48
49	U	48	50	8	49
50	G	49	51	0	50
51	A	50	52	0	51
52	A	51	53	0	52
53	A	52	54	0	53
54	U	53	55	0	54
55	C	54	56	0	55
56	A	55	57	0	56
57	C	56	58	0	57
58	U	57	59	0	58
59	A	58	60	0	59
60	A	59	61	0	60
61	A	60	62	0	61
62	A	61	63	0	62
63	A	62	64	0	63
64	U	63	65	0	64
65	U	64	66	0	65
66	A	65	67	0	66
67	A	66	68	0	67
68	G	67	69	0	68
69	A	68	70	0	69
70	U	69	71	0	70
71	U	70	72	0	71
72	G	71	73	0	72
73	A	72	74	0	73
74	A	73	75	0	74
75	C	74	76	0	75
76	C	75	77	0	76
77	C	76	78	98	77
78	G	77	79	97	78
79	G	78	80	0	79
80	C	79	81	0	80
81	U	80	82	0	81
82	A	81	83	0	82
83	C	82	84	0	83
84	U	83	85	0	84
85	G	84	86	0	85
86	A	85	87	0	86
87	C	86	88	0	87
88	U	87	89	0	88
89	C	88	90	0	89
90	U	89	91	0	90
91	G	90	92	0	91
92	U	91	93	0	92
93	C	92	94	0	93
94	A	93	95	0	94
95	U	94	96	0	95
96	C	95	97	0	96
97	C	96	98	78	97
98	G	97	99	77	98
99	G	98	100	0	99
100	G	99	101	0	100
101	U	100	102	0	101
```
