## Supplemental File 2 for "Deep Learning for RNA Secondary Structure Determination: Gauging Generalizability and Broadening the Scope of Traditional Methods": 9bun_A.ct

```
48	9bun_A_pred_f1=0.7692307692307693
1	G	0	2	0	1
2	G	1	3	46	2
3	A	2	4	45	3
4	C	3	5	44	4
5	U	4	6	0	5
6	C	5	7	13	6
7	G	6	8	12	7
8	G	7	9	0	8
9	A	8	10	0	9
10	A	9	11	0	10
11	A	10	12	0	11
12	C	11	13	7	12
13	G	12	14	6	13
14	U	13	15	0	14
15	G	14	16	0	15
16	A	15	17	0	16
17	A	16	18	0	17
18	G	17	19	0	18
19	G	18	20	0	19
20	A	19	21	0	20
21	G	20	22	42	21
22	A	21	23	41	22
23	G	22	24	40	23
24	G	23	25	39	24
25	C	24	26	38	25
26	G	25	27	0	26
27	C	26	28	0	27
28	A	27	29	0	28
29	A	28	30	0	29
30	G	29	31	0	30
31	G	30	32	0	31
32	U	31	33	0	32
33	U	32	34	0	33
34	A	33	35	0	34
35	A	34	36	0	35
36	C	35	37	0	36
37	C	36	38	0	37
38	G	37	39	25	38
39	C	38	40	24	39
40	C	39	41	23	40
41	U	40	42	22	41
42	C	41	43	21	42
43	A	42	44	0	43
44	G	43	45	4	44
45	U	44	46	3	45
46	C	45	47	2	46
47	C	46	48	0	47
48	A	47	49	0	48
```
