## Supplemental File 2 for "Deep Learning for RNA Secondary Structure Determination: Gauging Generalizability and Broadening the Scope of Traditional Methods": 9cf2_W.ct

```
42	9cf2_W_pred_f1=0.6666666666666666
1	U	0	2	0	1
2	C	1	3	0	2
3	C	2	4	0	3
4	A	3	5	23	4
5	C	4	6	22	5
6	C	5	7	21	6
7	A	6	8	20	7
8	A	7	9	19	8
9	A	8	10	18	9
10	G	9	11	17	10
11	U	10	12	0	11
12	U	11	13	38	12
13	A	12	14	37	13
14	U	13	15	36	14
15	C	14	16	0	15
16	G	15	17	0	16
17	C	16	18	10	17
18	U	17	19	9	18
19	U	18	20	8	19
20	U	19	21	7	20
21	G	20	22	6	21
22	G	21	23	5	22
23	U	22	24	4	23
24	C	23	25	0	24
25	A	24	26	0	25
26	A	25	27	0	26
27	U	26	28	0	27
28	U	27	29	0	28
29	A	28	30	0	29
30	A	29	31	0	30
31	U	30	32	0	31
32	G	31	33	0	32
33	C	32	34	0	33
34	A	33	35	0	34
35	G	34	36	0	35
36	G	35	37	14	36
37	U	36	38	13	37
38	A	37	39	12	38
39	A	38	40	0	39
40	G	39	41	0	40
41	C	40	42	0	41
42	A	41	43	0	42
```
