## Supplemental File 2 for "Deep Learning for RNA Secondary Structure Determination: Gauging Generalizability and Broadening the Scope of Traditional Methods": 1et4_E.ct

```
35	1et4_E
1	G	0	2	0	1
2	G	1	3	0	2
3	A	2	4	0	3
4	A	3	5	0	4
5	C	4	6	0	5
6	C	5	7	0	6
7	G	6	8	0	7
8	G	7	9	33	8
9	U	8	10	32	9
10	G	9	11	0	10
11	C	10	12	30	11
12	G	11	13	29	12
13	C	12	14	28	13
14	A	13	15	27	14
15	U	14	16	26	15
16	A	15	17	0	16
17	A	16	18	0	17
18	C	17	19	0	18
19	C	18	20	0	19
20	A	19	21	0	20
21	C	20	22	0	21
22	C	21	23	0	22
23	U	22	24	0	23
24	C	23	25	0	24
25	A	24	26	0	25
26	G	25	27	15	26
27	U	26	28	14	27
28	G	27	29	13	28
29	C	28	30	12	29
30	G	29	31	11	30
31	A	30	32	0	31
32	G	31	33	9	32
33	C	32	34	8	33
34	A	33	35	0	34
35	A	34	36	0	35
```
