## Supplemental File 2 for "Deep Learning for RNA Secondary Structure Determination: Gauging Generalizability and Broadening the Scope of Traditional Methods": 1f1t_A.ct

```
38	1f1t_A
1	G	0	2	0	1
2	G	1	3	37	2
3	A	2	4	36	3
4	U	3	5	35	4
5	C	4	6	34	5
6	C	5	7	33	6
7	C	6	8	0	7
8	G	7	9	0	8
9	A	8	10	0	9
10	C	9	11	23	10
11	U	10	12	22	11
12	G	11	13	21	12
13	G	12	14	20	13
14	C	13	15	19	14
15	G	14	16	0	15
16	A	15	17	0	16
17	G	16	18	0	17
18	A	17	19	0	18
19	G	18	20	14	19
20	C	19	21	13	20
21	C	20	22	12	21
22	A	21	23	11	22
23	G	22	24	10	23
24	G	23	25	0	24
25	U	24	26	0	25
26	A	25	27	0	26
27	A	26	28	0	27
28	C	27	29	0	28
29	G	28	30	0	29
30	A	29	31	0	30
31	A	30	32	0	31
32	U	31	33	0	32
33	G	32	34	6	33
34	G	33	35	5	34
35	A	34	36	4	35
36	U	35	37	3	36
37	C	36	38	2	37
38	C	37	39	0	38
```
