## Supplemental File 2 for "Deep Learning for RNA Secondary Structure Determination: Gauging Generalizability and Broadening the Scope of Traditional Methods": 1ykv_D.ct

```
31	1ykv_D
1	G	0	2	31	1
2	C	1	3	30	2
3	C	2	4	29	3
4	G	3	5	28	4
5	U	4	6	0	5
6	G	5	7	26	6
7	C	6	8	0	7
8	C	7	9	0	8
9	A	8	10	0	9
10	G	9	11	21	10
11	C	10	12	20	11
12	U	11	13	19	12
13	C	12	14	18	13
14	U	13	15	0	14
15	U	14	16	0	15
16	C	15	17	0	16
17	G	16	18	0	17
18	G	17	19	13	18
19	A	18	20	12	19
20	G	19	21	11	20
21	C	20	22	10	21
22	A	21	23	0	22
23	A	22	24	0	23
24	U	23	25	0	24
25	A	24	26	0	25
26	C	25	27	6	26
27	U	26	28	0	27
28	C	27	29	4	28
29	G	28	30	3	29
30	G	29	31	2	30
31	C	30	32	1	31
```
