## Supplemental File 2 for "Deep Learning for RNA Secondary Structure Determination: Gauging Generalizability and Broadening the Scope of Traditional Methods": 2xdb_G.ct

```
36	2xdb_G
1	A	0	2	0	1
2	U	1	3	36	2
3	U	2	4	35	3
4	C	3	5	34	4
5	A	4	6	20	5
6	G	5	7	19	6
7	G	6	8	18	7
8	U	7	9	17	8
9	G	8	10	16	9
10	A	9	11	0	10
11	U	10	12	0	11
12	U	11	13	0	12
13	U	12	14	0	13
14	G	13	15	0	14
15	C	14	16	0	15
16	U	15	17	9	16
17	A	16	18	8	17
18	C	17	19	7	18
19	C	18	20	6	19
20	U	19	21	5	20
21	U	20	22	0	21
22	U	21	23	0	22
23	A	22	24	0	23
24	A	23	25	0	24
25	G	24	26	0	25
26	U	25	27	0	26
27	G	26	28	0	27
28	C	27	29	0	28
29	A	28	30	0	29
30	G	29	31	0	30
31	C	30	32	0	31
32	U	31	33	0	32
33	A	32	34	0	33
34	G	33	35	4	34
35	A	34	36	3	35
36	A	35	37	2	36
```
