## Supplemental File 2 for "Deep Learning for RNA Secondary Structure Determination: Gauging Generalizability and Broadening the Scope of Traditional Methods": 3ivk_C.ct

```
128	3ivk_C
1	U	0	2	0	1
2	C	1	3	25	2
3	C	2	4	24	3
4	A	3	5	23	4
5	G	4	6	22	5
6	U	5	7	21	6
7	A	6	8	20	7
8	G	7	9	19	8
9	G	8	10	0	9
10	A	9	11	0	10
11	A	10	12	0	11
12	C	11	13	127	12
13	A	12	14	126	13
14	C	13	15	125	14
15	U	14	16	124	15
16	A	15	17	123	16
17	U	16	18	122	17
18	A	17	19	0	18
19	C	18	20	8	19
20	U	19	21	7	20
21	A	20	22	6	21
22	C	21	23	5	22
23	U	22	24	4	23
24	G	23	25	3	24
25	G	24	26	2	25
26	A	25	27	0	26
27	U	26	28	0	27
28	A	27	29	0	28
29	A	28	30	0	29
30	U	29	31	0	30
31	C	30	32	0	31
32	A	31	33	0	32
33	A	32	34	0	33
34	A	33	35	0	34
35	G	34	36	0	35
36	A	35	37	0	36
37	C	36	38	0	37
38	A	37	39	0	38
39	A	38	40	0	39
40	A	39	41	0	40
41	U	40	42	0	41
42	C	41	43	0	42
43	U	42	44	0	43
44	G	43	45	54	44
45	C	44	46	53	45
46	C	45	47	52	46
47	C	46	48	51	47
48	G	47	49	0	48
49	A	48	50	0	49
50	A	49	51	0	50
51	G	50	52	47	51
52	G	51	53	46	52
53	G	52	54	45	53
54	C	53	55	44	54
55	U	54	56	119	55
56	U	55	57	118	56
57	G	56	58	117	57
58	A	57	59	116	58
59	G	58	60	115	59
60	A	59	61	114	60
61	A	60	62	113	61
62	C	61	63	112	62
63	A	62	64	75	63
64	U	63	65	74	64
65	C	64	66	73	65
66	G	65	67	72	66
67	A	66	68	0	67
68	A	67	69	0	68
69	A	68	70	0	69
70	C	69	71	0	70
71	A	70	72	0	71
72	C	71	73	66	72
73	G	72	74	65	73
74	A	73	75	64	74
75	U	74	76	63	75
76	G	75	77	0	76
77	C	76	78	0	77
78	A	77	79	0	78
79	G	78	80	92	79
80	A	79	81	91	80
81	G	80	82	90	81
82	G	81	83	89	82
83	U	82	84	88	83
84	G	83	85	0	84
85	G	84	86	0	85
86	C	85	87	0	86
87	A	86	88	0	87
88	G	87	89	83	88
89	C	88	90	82	89
90	C	89	91	81	90
91	U	90	92	80	91
92	C	91	93	79	92
93	C	92	94	0	93
94	G	93	95	111	94
95	G	94	96	0	95
96	U	95	97	109	96
97	G	96	98	108	97
98	G	97	99	107	98
99	G	98	100	106	99
100	U	99	101	105	100
101	U	100	102	0	101
102	A	101	103	0	102
103	A	102	104	0	103
104	A	103	105	0	104
105	A	104	106	100	105
106	C	105	107	99	106
107	C	106	108	98	107
108	C	107	109	97	108
109	A	108	110	96	109
110	A	109	111	0	110
111	C	110	112	94	111
112	G	111	113	62	112
113	U	112	114	61	113
114	U	113	115	60	114
115	C	114	116	59	115
116	U	115	117	58	116
117	C	116	118	57	117
118	A	117	119	56	118
119	A	118	120	55	119
120	C	119	121	0	120
121	A	120	122	0	121
122	A	121	123	17	122
123	U	122	124	16	123
124	A	123	125	15	124
125	G	124	126	14	125
126	U	125	127	13	126
127	G	126	128	12	127
128	A	127	129	0	128
```
