## Supplemental File 2 for "Deep Learning for RNA Secondary Structure Determination: Gauging Generalizability and Broadening the Scope of Traditional Methods": 3p22_E.ct

```
40	3p22_E
1	G	0	2	0	1
2	G	1	3	39	2
3	C	2	4	38	3
4	U	3	5	37	4
5	G	4	6	36	5
6	G	5	7	35	6
7	G	6	8	34	7
8	U	7	9	0	8
9	U	8	10	0	9
10	U	9	11	0	10
11	U	10	12	0	11
12	U	11	13	0	12
13	C	12	14	26	13
14	C	13	15	25	14
15	U	14	16	24	15
16	U	15	17	23	16
17	C	16	18	22	17
18	G	17	19	0	18
19	A	18	20	0	19
20	A	19	21	0	20
21	A	20	22	0	21
22	G	21	23	17	22
23	A	22	24	16	23
24	A	23	25	15	24
25	G	24	26	14	25
26	G	25	27	13	26
27	U	26	28	0	27
28	U	27	29	0	28
29	U	28	30	0	29
30	U	29	31	0	30
31	U	30	32	0	31
32	A	31	33	0	32
33	U	32	34	0	33
34	C	33	35	7	34
35	C	34	36	6	35
36	C	35	37	5	36
37	A	36	38	4	37
38	G	37	39	3	38
39	U	38	40	2	39
40	C	39	41	0	40
```
