## Supplemental File 2 for "Deep Learning for RNA Secondary Structure Determination: Gauging Generalizability and Broadening the Scope of Traditional Methods": 4r4v_A.ct

```
186	4r4v_A
1	G	0	2	0	1
2	G	1	3	186	2
3	C	2	4	185	3
4	G	3	5	184	4
5	C	4	6	183	5
6	U	5	7	182	6
7	G	6	8	181	7
8	U	7	9	180	8
9	G	8	10	0	9
10	U	9	11	22	10
11	C	10	12	21	11
12	G	11	13	173	12
13	C	12	14	172	13
14	A	13	15	171	14
15	A	14	16	170	15
16	U	15	17	0	16
17	C	16	18	0	17
18	U	17	19	0	18
19	G	18	20	0	19
20	C	19	21	0	20
21	G	20	22	11	21
22	A	21	23	10	22
23	A	22	24	0	23
24	G	23	25	38	24
25	G	24	26	37	25
26	G	25	27	36	26
27	C	26	28	35	27
28	G	27	29	0	28
29	U	28	30	0	29
30	C	29	31	0	30
31	G	30	32	0	31
32	U	31	33	0	32
33	C	32	34	0	33
34	G	33	35	0	34
35	G	34	36	27	35
36	C	35	37	26	36
37	C	36	38	25	37
38	C	37	39	24	38
39	A	38	40	0	39
40	A	39	41	0	40
41	G	40	42	52	41
42	C	41	43	51	42
43	G	42	44	0	43
44	G	43	45	0	44
45	U	44	46	0	45
46	A	45	47	0	46
47	G	46	48	0	47
48	U	47	49	0	48
49	A	48	50	0	49
50	A	49	51	0	50
51	G	50	52	42	51
52	C	51	53	41	52
53	A	52	54	0	53
54	G	53	55	0	54
55	G	54	56	0	55
56	G	55	57	0	56
57	A	56	58	0	57
58	A	57	59	0	58
59	C	58	60	0	59
60	U	59	61	0	60
61	C	60	62	0	61
62	A	61	63	0	62
63	C	62	64	0	63
64	C	63	65	0	64
65	U	64	66	0	65
66	C	65	67	0	66
67	C	66	68	0	67
68	A	67	69	0	68
69	A	68	70	0	69
70	U	69	71	0	70
71	G	70	72	0	71
72	A	71	73	0	72
73	A	72	74	0	73
74	A	73	75	0	74
75	C	74	76	107	75
76	A	75	77	106	76
77	C	76	78	105	77
78	A	77	79	104	78
79	U	78	80	103	79
80	U	79	81	0	80
81	G	80	82	0	81
82	U	81	83	0	82
83	C	82	84	0	83
84	G	83	85	0	84
85	U	84	86	0	85
86	A	85	87	102	86
87	G	86	88	101	87
88	C	87	89	100	88
89	A	88	90	99	89
90	G	89	91	98	90
91	U	90	92	97	91
92	U	91	93	0	92
93	G	92	94	0	93
94	A	93	95	0	94
95	C	94	96	0	95
96	U	95	97	0	96
97	A	96	98	91	97
98	C	97	99	90	98
99	U	98	100	89	99
100	G	99	101	88	100
101	U	100	102	87	101
102	U	101	103	86	102
103	A	102	104	79	103
104	U	103	105	78	104
105	G	104	106	77	105
106	U	105	107	76	106
107	G	106	108	75	107
108	A	107	109	0	108
109	U	108	110	0	109
110	U	109	111	0	110
111	G	110	112	0	111
112	G	111	113	0	112
113	U	112	114	0	113
114	A	113	115	0	114
115	G	114	116	0	115
116	A	115	117	0	116
117	G	116	118	0	117
118	G	117	119	0	118
119	C	118	120	0	119
120	U	119	121	0	120
121	A	120	122	0	121
122	A	121	123	0	122
123	G	122	124	0	123
124	U	123	125	0	124
125	G	124	126	151	125
126	A	125	127	0	126
127	C	126	128	150	127
128	G	127	129	149	128
129	G	128	130	148	129
130	U	129	131	147	130
131	A	130	132	146	131
132	U	131	133	145	132
133	U	132	134	144	133
134	G	133	135	143	134
135	G	134	136	142	135
136	C	135	137	141	136
137	G	136	138	0	137
138	U	137	139	0	138
139	A	138	140	0	139
140	A	139	141	0	140
141	G	140	142	136	141
142	C	141	143	135	142
143	C	142	144	134	143
144	A	143	145	133	144
145	A	144	146	132	145
146	U	145	147	131	146
147	A	146	148	130	147
148	C	147	149	129	148
149	C	148	150	128	149
150	G	149	151	127	150
151	C	150	152	125	151
152	A	151	153	0	152
153	G	152	154	0	153
154	C	153	155	0	154
155	A	154	156	0	155
156	C	155	157	0	156
157	A	156	158	0	157
158	G	157	159	0	158
159	C	158	160	0	159
160	A	159	161	0	160
161	C	160	162	0	161
162	A	161	163	0	162
163	A	162	164	0	163
164	G	163	165	0	164
165	C	164	166	0	165
166	C	165	167	0	166
167	C	166	168	0	167
168	G	167	169	0	168
169	C	168	170	0	169
170	U	169	171	15	170
171	U	170	172	14	171
172	G	171	173	13	172
173	C	172	174	12	173
174	G	173	175	0	174
175	A	174	176	0	175
176	G	175	177	0	176
177	A	176	178	0	177
178	U	177	179	0	178
179	U	178	180	0	179
180	A	179	181	8	180
181	C	180	182	7	181
182	A	181	183	6	182
183	G	182	184	5	183
184	C	183	185	4	184
185	G	184	186	3	185
186	C	185	187	2	186
```
