## Supplemental File 2 for "Deep Learning for RNA Secondary Structure Determination: Gauging Generalizability and Broadening the Scope of Traditional Methods": 4v83_CV.ct

```
35	4v83_CV
1	U	0	2	29	1
2	C	1	3	28	2
3	G	2	4	27	3
4	C	3	5	26	4
5	U	4	6	0	5
6	C	5	7	24	6
7	A	6	8	0	7
8	A	7	9	23	8
9	A	8	10	22	9
10	C	9	11	21	10
11	A	10	12	20	11
12	U	11	13	19	12
13	U	12	14	18	13
14	A	13	15	0	14
15	A	14	16	0	15
16	G	15	17	0	16
17	U	16	18	0	17
18	G	17	19	13	18
19	G	18	20	12	19
20	U	19	21	11	20
21	G	20	22	10	21
22	U	21	23	9	22
23	U	22	24	8	23
24	G	23	25	6	24
25	U	24	26	0	25
26	G	25	27	4	26
27	C	26	28	3	27
28	G	27	29	2	28
29	A	28	30	1	29
30	C	29	31	0	30
31	A	30	32	0	31
32	C	31	33	0	32
33	U	32	34	0	33
34	U	33	35	0	34
35	A	34	36	0	35
```
