## Supplemental File 2 for "Deep Learning for RNA Secondary Structure Determination: Gauging Generalizability and Broadening the Scope of Traditional Methods": 5btm_A.ct

```
43	5btm_A
1	U	0	2	0	1
2	A	1	3	0	2
3	U	2	4	0	3
4	U	3	5	0	4
5	C	4	6	0	5
6	U	5	7	0	6
7	A	6	8	35	7
8	U	7	9	34	8
9	C	8	10	33	9
10	G	9	11	32	10
11	G	10	12	31	11
12	C	11	13	30	12
13	U	12	14	0	13
14	A	13	15	0	14
15	A	14	16	0	15
16	G	15	17	27	16
17	G	16	18	26	17
18	A	17	19	25	18
19	U	18	20	24	19
20	G	19	21	0	20
21	A	20	22	0	21
22	A	21	23	0	22
23	A	22	24	0	23
24	G	23	25	19	24
25	U	24	26	18	25
26	C	25	27	17	26
27	U	26	28	16	27
28	A	27	29	0	28
29	U	28	30	0	29
30	G	29	31	12	30
31	C	30	32	11	31
32	C	31	33	10	32
33	G	32	34	9	33
34	A	33	35	8	34
35	U	34	36	7	35
36	U	35	37	0	36
37	C	36	38	0	37
38	U	37	39	0	38
39	A	38	40	0	39
40	U	39	41	0	40
41	U	40	42	0	41
42	C	41	43	0	42
43	U	42	44	0	43
```
