## Supplemental File 2 for "Deep Learning for RNA Secondary Structure Determination: Gauging Generalizability and Broadening the Scope of Traditional Methods": 5m0h_A.ct

```
42	5m0h_A
1	G	0	2	42	1
2	A	1	3	41	2
3	U	2	4	40	3
4	A	3	5	39	4
5	A	4	6	38	5
6	C	5	7	0	6
7	U	6	8	37	7
8	G	7	9	36	8
9	A	8	10	0	9
10	A	9	11	0	10
11	U	10	12	35	11
12	C	11	13	34	12
13	G	12	14	33	13
14	C	13	15	32	14
15	U	14	16	0	15
16	A	15	17	0	16
17	A	16	18	0	17
18	G	17	19	29	18
19	G	18	20	28	19
20	A	19	21	27	20
21	U	20	22	26	21
22	G	21	23	0	22
23	A	22	24	0	23
24	A	23	25	0	24
25	A	24	26	0	25
26	G	25	27	21	26
27	U	26	28	20	27
28	C	27	29	19	28
29	U	28	30	18	29
30	A	29	31	0	30
31	U	30	32	0	31
32	G	31	33	14	32
33	C	32	34	13	33
34	G	33	35	12	34
35	A	34	36	11	35
36	C	35	37	8	36
37	A	36	38	7	37
38	U	37	39	5	38
39	U	38	40	4	39
40	A	39	41	3	40
41	U	40	42	2	41
42	C	41	43	1	42
```
