## Supplemental File 2 for "Deep Learning for RNA Secondary Structure Determination: Gauging Generalizability and Broadening the Scope of Traditional Methods": 5voe_A.ct

```
36	5voe_A
1	G	0	2	36	1
2	A	1	3	35	2
3	G	2	4	34	3
4	A	3	5	33	4
5	G	4	6	32	5
6	C	5	7	31	6
7	C	6	8	0	7
8	C	7	9	0	8
9	C	8	10	0	9
10	A	9	11	0	10
11	G	10	12	27	11
12	C	11	13	26	12
13	G	12	14	0	13
14	A	13	15	23	14
15	G	14	16	22	15
16	A	15	17	0	16
17	U	16	18	0	17
18	A	17	19	0	18
19	A	18	20	0	19
20	U	19	21	0	20
21	A	20	22	0	21
22	C	21	23	15	22
23	U	22	24	14	23
24	U	23	25	0	24
25	G	24	26	0	25
26	G	25	27	12	26
27	C	26	28	11	27
28	C	27	29	0	28
29	C	28	30	0	29
30	C	29	31	0	30
31	G	30	32	6	31
32	C	31	33	5	32
33	U	32	34	4	33
34	C	33	35	3	34
35	U	34	36	2	35
36	U	35	37	1	36
```
