## Supplemental File 2 for "Deep Learning for RNA Secondary Structure Determination: Gauging Generalizability and Broadening the Scope of Traditional Methods": 6aay_B.ct

```
59	6aay_B
1	A	0	2	0	1
2	A	1	3	0	2
3	A	2	4	0	3
4	A	3	5	0	4
5	A	4	6	0	5
6	G	5	7	0	6
7	G	6	8	0	7
8	G	7	9	0	8
9	U	8	10	0	9
10	U	9	11	0	10
11	U	10	12	0	11
12	A	11	13	0	12
13	A	12	14	0	13
14	A	13	15	0	14
15	A	14	16	0	15
16	A	15	17	0	16
17	A	16	18	0	17
18	U	17	19	0	18
19	G	18	20	0	19
20	A	19	21	0	20
21	A	20	22	0	21
22	A	21	23	0	22
23	G	22	24	58	23
24	U	23	25	57	24
25	U	24	26	56	25
26	G	25	27	0	26
27	G	26	28	0	27
28	A	27	29	0	28
29	A	28	30	0	29
30	C	29	31	0	30
31	U	30	32	50	31
32	G	31	33	49	32
33	C	32	34	48	33
34	U	33	35	47	34
35	C	34	36	46	35
36	U	35	37	45	36
37	C	36	38	44	37
38	A	37	39	0	38
39	U	38	40	0	39
40	U	39	41	0	40
41	U	40	42	0	41
42	U	41	43	0	42
43	G	42	44	0	43
44	G	43	45	37	44
45	A	44	46	36	45
46	G	45	47	35	46
47	G	46	48	34	47
48	G	47	49	33	48
49	U	48	50	32	49
50	A	49	51	31	50
51	A	50	52	0	51
52	U	51	53	0	52
53	C	52	54	0	53
54	A	53	55	0	54
55	C	54	56	0	55
56	A	55	57	25	56
57	A	56	58	24	57
58	C	57	59	23	58
59	A	58	60	0	59
```
