## Supplemental File 2 for "Deep Learning for RNA Secondary Structure Determination: Gauging Generalizability and Broadening the Scope of Traditional Methods": 6az4_A.ct

```
21	6az4_A
1	G	0	2	21	1
2	C	1	3	20	2
3	U	2	4	0	3
4	A	3	5	0	4
5	A	4	6	0	5
6	G	5	7	17	6
7	G	6	8	16	7
8	A	7	9	15	8
9	U	8	10	14	9
10	G	9	11	0	10
11	A	10	12	0	11
12	A	11	13	0	12
13	A	12	14	0	13
14	G	13	15	9	14
15	U	14	16	8	15
16	C	15	17	7	16
17	U	16	18	6	17
18	A	17	19	0	18
19	U	18	20	0	19
20	G	19	21	2	20
21	C	20	22	1	21
```
