## Supplemental File 2 for "Deep Learning for RNA Secondary Structure Determination: Gauging Generalizability and Broadening the Scope of Traditional Methods": 6d3p_A.ct

```
45	6d3p_A
1	G	0	2	0	1
2	G	1	3	0	2
3	G	2	4	39	3
4	C	3	5	38	4
5	G	4	6	37	5
6	U	5	7	36	6
7	A	6	8	0	7
8	A	7	9	0	8
9	C	8	10	32	9
10	C	9	11	31	10
11	U	10	12	30	11
12	C	11	13	29	12
13	C	12	14	27	13
14	A	13	15	0	14
15	U	14	16	0	15
16	C	15	17	23	16
17	C	16	18	0	17
18	G	17	19	0	18
19	A	18	20	0	19
20	G	19	21	0	20
21	U	20	22	0	21
22	U	21	23	0	22
23	G	22	24	16	23
24	C	23	25	0	24
25	A	24	26	0	25
26	A	25	27	0	26
27	G	26	28	13	27
28	A	27	29	0	28
29	G	28	30	12	29
30	A	29	31	11	30
31	G	30	32	10	31
32	G	31	33	9	32
33	G	32	34	0	33
34	A	33	35	0	34
35	A	34	36	0	35
36	A	35	37	6	36
37	C	36	38	5	37
38	G	37	39	4	38
39	C	38	40	3	39
40	A	39	41	0	40
41	G	40	42	0	41
42	U	41	43	0	42
43	C	42	44	0	43
44	U	43	45	0	44
45	C	44	46	0	45
```
