## Supplemental File 2 for "Deep Learning for RNA Secondary Structure Determination: Gauging Generalizability and Broadening the Scope of Traditional Methods": 6dtd_C.ct

```
37	6dtd_C
1	U	0	2	0	1
2	G	1	3	37	2
3	U	2	4	36	3
4	U	3	5	35	4
5	G	4	6	34	5
6	C	5	7	0	6
7	A	6	8	0	7
8	U	7	9	0	8
9	C	8	10	0	9
10	U	9	11	29	10
11	G	10	12	28	11
12	C	11	13	27	12
13	C	12	14	26	13
14	U	13	15	25	14
15	U	14	16	24	15
16	C	15	17	0	16
17	U	16	18	0	17
18	U	17	19	0	18
19	U	18	20	0	19
20	U	19	21	0	20
21	U	20	22	0	21
22	G	21	23	0	22
23	A	22	24	0	23
24	A	23	25	15	24
25	A	24	26	14	25
26	G	25	27	13	26
27	G	26	28	12	27
28	U	27	29	11	28
29	A	28	30	10	29
30	A	29	31	0	30
31	A	30	32	0	31
32	A	31	33	0	32
33	A	32	34	0	33
34	C	33	35	5	34
35	A	34	36	4	35
36	A	35	37	3	36
37	C	36	38	2	37
```
