## Supplemental File 2 for "Deep Learning for RNA Secondary Structure Determination: Gauging Generalizability and Broadening the Scope of Traditional Methods": 6dvk_H.ct

```
95	6dvk_H
1	G	0	2	0	1
2	U	1	3	93	2
3	U	2	4	92	3
4	G	3	5	91	4
5	A	4	6	90	5
6	U	5	7	89	6
7	A	6	8	0	7
8	U	7	9	0	8
9	G	8	10	85	9
10	G	9	11	84	10
11	A	10	12	83	11
12	U	11	13	82	12
13	U	12	14	81	13
14	U	13	15	80	14
15	A	14	16	79	15
16	C	15	17	78	16
17	U	16	18	77	17
18	C	17	19	76	18
19	C	18	20	0	19
20	G	19	21	0	20
21	A	20	22	0	21
22	G	21	23	68	22
23	G	22	24	67	23
24	A	23	25	66	24
25	G	24	26	65	25
26	A	25	27	64	26
27	C	26	28	63	27
28	G	27	29	62	28
29	A	28	30	0	29
30	A	29	31	0	30
31	C	30	32	0	31
32	U	31	33	0	32
33	A	32	34	0	33
34	C	33	35	61	34
35	C	34	36	60	35
36	A	35	37	59	36
37	C	36	38	58	37
38	G	37	39	57	38
39	A	38	40	0	39
40	A	39	41	0	40
41	C	40	42	0	41
42	A	41	43	53	42
43	G	42	44	52	43
44	G	43	45	51	44
45	G	44	46	50	45
46	G	45	47	0	46
47	A	46	48	0	47
48	A	47	49	0	48
49	A	48	50	0	49
50	C	49	51	45	50
51	U	50	52	44	51
52	C	51	53	43	52
53	U	52	54	42	53
54	A	53	55	0	54
55	C	54	56	0	55
56	C	55	57	0	56
57	C	56	58	38	57
58	G	57	59	37	58
59	U	58	60	36	59
60	G	59	61	35	60
61	G	60	62	34	61
62	C	61	63	28	62
63	G	62	64	27	63
64	U	63	65	26	64
65	C	64	66	25	65
66	U	65	67	24	66
67	C	66	68	23	67
68	C	67	69	22	68
69	G	68	70	0	69
70	U	69	71	0	70
71	U	70	72	0	71
72	U	71	73	0	72
73	G	72	74	0	73
74	A	73	75	0	74
75	C	74	76	0	75
76	G	75	77	18	76
77	A	76	78	17	77
78	G	77	79	16	78
79	U	78	80	15	79
80	A	79	81	14	80
81	A	80	82	13	81
82	G	81	83	12	82
83	U	82	84	11	83
84	C	83	85	10	84
85	C	84	86	9	85
86	U	85	87	0	86
87	A	86	88	0	87
88	A	87	89	0	88
89	G	88	90	6	89
90	U	89	91	5	90
91	C	90	92	4	91
92	A	91	93	3	92
93	A	92	94	2	93
94	C	93	95	0	94
95	A	94	96	0	95
```
