## Supplemental File 2 for "Deep Learning for RNA Secondary Structure Determination: Gauging Generalizability and Broadening the Scope of Traditional Methods": 6p5i_1.ct

```
205	6p5i_1
1	C	0	2	69	1
2	A	1	3	68	2
3	U	2	4	67	3
4	C	3	5	66	4
5	A	4	6	65	5
6	U	5	7	64	6
7	U	6	8	63	7
8	C	7	9	62	8
9	U	8	10	61	9
10	A	9	11	60	10
11	U	10	12	0	11
12	G	11	13	0	12
13	G	12	14	174	13
14	U	13	15	173	14
15	U	14	16	172	15
16	A	15	17	171	16
17	C	16	18	57	17
18	C	17	19	56	18
19	C	18	20	0	19
20	A	19	21	0	20
21	U	20	22	0	21
22	C	21	23	52	22
23	A	22	24	51	23
24	U	23	25	50	24
25	U	24	26	49	25
26	A	25	27	48	26
27	G	26	28	47	27
28	A	27	29	46	28
29	G	28	30	45	29
30	G	29	31	0	30
31	A	30	32	0	31
32	A	31	33	0	32
33	A	32	34	0	33
34	U	33	35	0	34
35	U	34	36	0	35
36	U	35	37	0	36
37	C	36	38	0	37
38	C	37	39	0	38
39	A	38	40	0	39
40	A	39	41	0	40
41	U	40	42	0	41
42	A	41	43	0	42
43	A	42	44	0	43
44	A	43	45	0	44
45	C	44	46	29	45
46	U	45	47	28	46
47	C	46	48	27	47
48	U	47	49	26	48
49	G	48	50	25	49
50	G	49	51	24	50
51	U	50	52	23	51
52	G	51	53	22	52
53	U	52	54	0	53
54	A	53	55	0	54
55	A	54	56	0	55
56	G	55	57	18	56
57	G	56	58	17	57
58	C	57	59	0	58
59	U	58	60	0	59
60	U	59	61	10	60
61	A	60	62	9	61
62	G	61	63	8	62
63	A	62	64	7	63
64	G	63	65	6	64
65	U	64	66	5	65
66	G	65	67	4	66
67	A	66	68	3	67
68	U	67	69	2	68
69	G	68	70	1	69
70	G	69	71	0	70
71	U	70	72	0	71
72	C	71	73	0	72
73	G	72	74	0	73
74	A	73	75	0	74
75	G	74	76	0	75
76	G	75	77	0	76
77	U	76	78	0	77
78	G	77	79	0	78
79	C	78	80	90	79
80	C	79	81	89	80
81	C	80	82	0	81
82	U	81	83	0	82
83	A	82	84	0	83
84	U	83	85	0	84
85	U	84	86	0	85
86	U	85	87	0	86
87	A	86	88	0	87
88	G	87	89	0	88
89	G	88	90	80	89
90	G	89	91	79	90
91	U	90	92	0	91
92	G	91	93	124	92
93	A	92	94	123	93
94	G	93	95	122	94
95	G	94	96	121	95
96	A	95	97	120	96
97	G	96	98	0	97
98	C	97	99	0	98
99	C	98	100	0	99
100	U	99	101	0	100
101	C	100	102	0	101
102	G	101	103	116	102
103	G	102	104	115	103
104	U	103	105	114	104
105	G	104	106	113	105
106	G	105	107	112	106
107	C	106	108	0	107
108	A	107	109	0	108
109	G	108	110	0	109
110	C	109	111	0	110
111	C	110	112	0	111
112	C	111	113	106	112
113	C	112	114	105	113
114	A	113	115	104	114
115	C	114	116	103	115
116	C	115	117	102	116
117	A	116	118	0	117
118	A	117	119	0	118
119	A	118	120	0	119
120	U	119	121	96	120
121	C	120	122	95	121
122	C	121	123	94	122
123	U	122	124	93	123
124	C	123	125	92	124
125	U	124	126	0	125
126	A	125	127	0	126
127	U	126	128	0	127
128	U	127	129	0	128
129	G	128	130	0	129
130	G	129	131	0	130
131	A	130	132	0	131
132	U	131	133	0	132
133	A	132	134	0	133
134	G	133	135	188	134
135	G	134	136	187	135
136	A	135	137	186	136
137	A	136	138	185	137
138	C	137	139	0	138
139	A	138	140	0	139
140	G	139	141	160	140
141	C	140	142	159	141
142	U	141	143	158	142
143	G	142	144	157	143
144	U	143	145	156	144
145	A	144	146	0	145
146	C	145	147	0	146
147	U	146	148	0	147
148	G	147	149	0	148
149	G	148	150	0	149
150	G	149	151	0	150
151	C	150	152	0	151
152	A	151	153	0	152
153	G	152	154	0	153
154	U	153	155	0	154
155	U	154	156	0	155
156	A	155	157	144	156
157	C	156	158	143	157
158	A	157	159	142	158
159	G	158	160	141	159
160	C	159	161	140	160
161	A	160	162	0	161
162	G	161	163	183	162
163	U	162	164	182	163
164	C	163	165	181	164
165	G	164	166	180	165
166	U	165	167	179	166
167	A	166	168	178	167
168	U	167	169	177	168
169	G	168	170	176	169
170	G	169	171	0	170
171	U	170	172	16	171
172	A	171	173	15	172
173	A	172	174	14	173
174	C	173	175	13	174
175	A	174	176	0	175
176	C	175	177	169	176
177	A	176	178	168	177
178	U	177	179	167	178
179	G	178	180	166	179
180	C	179	181	165	180
181	G	180	182	164	181
182	G	181	183	163	182
183	C	182	184	162	183
184	G	183	185	0	184
185	U	184	186	137	185
186	U	185	187	136	186
187	C	186	188	135	187
188	C	187	189	134	188
189	G	188	190	0	189
190	A	189	191	0	190
191	A	190	192	0	191
192	A	191	193	0	192
193	U	192	194	0	193
194	A	193	195	0	194
195	C	194	196	0	195
196	C	195	197	0	196
197	A	196	198	0	197
198	U	197	199	0	198
199	G	198	200	0	199
200	C	199	201	0	200
201	C	200	202	0	201
202	U	201	203	0	202
203	G	202	204	0	203
204	G	203	205	0	204
205	C	204	206	0	205
```
