## Supplemental File 2 for "Deep Learning for RNA Secondary Structure Determination: Gauging Generalizability and Broadening the Scope of Traditional Methods": 6rti_X.ct

```
43	6rti_X
1	G	0	2	43	1
2	G	1	3	42	2
3	G	2	4	41	3
4	A	3	5	40	4
5	C	4	6	0	5
6	C	5	7	38	6
7	G	6	8	37	7
8	A	7	9	0	8
9	A	8	10	0	9
10	A	9	11	0	10
11	A	10	12	0	11
12	A	11	13	0	12
13	G	12	14	0	13
14	A	13	15	0	14
15	C	14	16	32	15
16	C	15	17	0	16
17	U	16	18	0	17
18	G	17	19	34	18
19	A	18	20	33	19
20	C	19	21	0	20
21	U	20	22	31	21
22	U	21	23	30	22
23	C	22	24	0	23
24	U	23	25	0	24
25	A	24	26	0	25
26	U	25	27	0	26
27	A	26	28	0	27
28	C	27	29	0	28
29	U	28	30	0	29
30	A	29	31	22	30
31	A	30	32	21	31
32	G	31	33	15	32
33	U	32	34	19	33
34	C	33	35	18	34
35	U	34	36	0	35
36	A	35	37	0	36
37	C	36	38	7	37
38	G	37	39	6	38
39	U	38	40	0	39
40	U	39	41	4	40
41	C	40	42	3	41
42	C	41	43	2	42
43	C	42	44	1	43
```
