## Supplemental File 2 for "Deep Learning for RNA Secondary Structure Determination: Gauging Generalizability and Broadening the Scope of Traditional Methods": 6sy4_C.ct

```
38	6sy4_C
1	C	0	2	37	1
2	G	1	3	36	2
3	G	2	4	35	3
4	A	3	5	0	4
5	G	4	6	0	5
6	A	5	7	0	6
7	A	6	8	0	7
8	U	7	9	0	8
9	G	8	10	0	9
10	U	9	11	0	10
11	U	10	12	0	11
12	A	11	13	0	12
13	U	12	14	0	13
14	G	13	15	0	14
15	G	14	16	26	15
16	C	15	17	25	16
17	G	16	18	24	17
18	C	17	19	23	18
19	G	18	20	0	19
20	A	19	21	0	20
21	A	20	22	0	21
22	A	21	23	0	22
23	G	22	24	18	23
24	C	23	25	17	24
25	G	24	26	16	25
26	C	25	27	15	26
27	A	26	28	0	27
28	G	27	29	0	28
29	A	28	30	0	29
30	G	29	31	0	30
31	A	30	32	0	31
32	A	31	33	0	32
33	A	32	34	0	33
34	A	33	35	0	34
35	C	34	36	3	35
36	C	35	37	2	36
37	G	36	38	1	37
38	G	37	39	0	38
```
