## Supplemental File 2 for "Deep Learning for RNA Secondary Structure Determination: Gauging Generalizability and Broadening the Scope of Traditional Methods": 6t2c_V.ct

```
34	6t2c_V
1	A	0	2	34	1
2	G	1	3	33	2
3	U	2	4	32	3
4	A	3	5	31	4
5	G	4	6	30	5
6	U	5	7	0	6
7	A	6	8	28	7
8	A	7	9	0	8
9	C	8	10	26	9
10	A	9	11	0	10
11	A	10	12	25	11
12	G	11	13	24	12
13	A	12	14	23	13
14	G	13	15	22	14
15	G	14	16	21	15
16	U	15	17	20	16
17	A	16	18	0	17
18	U	17	19	0	18
19	U	18	20	0	19
20	A	19	21	16	20
21	C	20	22	15	21
22	C	21	23	14	22
23	U	22	24	13	23
24	C	23	25	12	24
25	U	24	26	11	25
26	G	25	27	9	26
27	C	26	28	0	27
28	U	27	29	7	28
29	U	28	30	0	29
30	C	29	31	5	30
31	U	30	32	4	31
32	G	31	33	3	32
33	C	32	34	2	33
34	U	33	35	1	34
```
