## Supplemental File 2 for "Deep Learning for RNA Secondary Structure Determination: Gauging Generalizability and Broadening the Scope of Traditional Methods": 6xmf_C.ct

```
119	6xmf_C
1	G	0	2	79	1
2	A	1	3	78	2
3	U	2	4	77	3
4	G	3	5	76	4
5	C	4	6	75	5
6	U	5	7	74	6
7	U	6	8	73	7
8	A	7	9	0	8
9	C	8	10	72	9
10	U	9	11	71	10
11	U	10	12	0	11
12	A	11	13	0	12
13	G	12	14	0	13
14	U	13	15	0	14
15	C	14	16	0	15
16	A	15	17	0	16
17	U	16	18	0	17
18	C	17	19	0	18
19	U	18	20	70	19
20	G	19	21	69	20
21	G	20	22	68	21
22	U	21	23	67	22
23	U	22	24	66	23
24	G	23	25	65	24
25	G	24	26	64	25
26	C	25	27	0	26
27	A	26	28	0	27
28	A	27	29	0	28
29	A	28	30	0	29
30	C	29	31	59	30
31	C	30	32	57	31
32	U	31	33	56	32
33	C	32	34	55	33
34	C	33	35	54	34
35	G	34	36	53	35
36	C	35	37	0	36
37	G	36	38	50	37
38	G	37	39	49	38
39	A	38	40	0	39
40	C	39	41	47	40
41	C	40	42	46	41
42	U	41	43	0	42
43	U	42	44	0	43
44	C	43	45	0	44
45	G	44	46	0	45
46	G	45	47	41	46
47	G	46	48	40	47
48	A	47	49	0	48
49	C	48	50	38	49
50	C	49	51	37	50
51	A	50	52	0	51
52	A	51	53	0	52
53	U	52	54	35	53
54	G	53	55	34	54
55	G	54	56	33	55
56	A	55	57	32	56
57	G	56	58	31	57
58	A	57	59	0	58
59	G	58	60	30	59
60	G	59	61	0	60
61	A	60	62	0	61
62	A	61	63	0	62
63	C	62	64	0	63
64	C	63	65	25	64
65	C	64	66	24	65
66	A	65	67	23	66
67	G	66	68	22	67
68	C	67	69	21	68
69	C	68	70	20	69
70	G	69	71	19	70
71	A	70	72	10	71
72	G	71	73	9	72
73	A	72	74	7	73
74	A	73	75	6	74
75	G	74	76	5	75
76	C	75	77	4	76
77	A	76	78	3	77
78	U	77	79	2	78
79	C	78	80	1	79
80	G	79	81	103	80
81	A	80	82	102	81
82	G	81	83	101	82
83	C	82	84	100	83
84	C	83	85	99	84
85	G	84	86	98	85
86	G	85	87	97	86
87	U	86	88	96	87
88	A	87	89	95	88
89	A	88	90	94	89
90	A	89	91	0	90
91	U	90	92	0	91
92	G	91	93	0	92
93	U	92	94	0	93
94	U	93	95	89	94
95	U	94	96	88	95
96	A	95	97	87	96
97	C	96	98	86	97
98	C	97	99	85	98
99	G	98	100	84	99
100	G	99	101	83	100
101	C	100	102	82	101
102	U	101	103	81	102
103	C	102	104	80	103
104	U	103	105	0	104
105	G	104	106	0	105
106	A	105	107	0	106
107	C	106	108	118	107
108	A	107	109	117	108
109	C	108	110	116	109
110	C	109	111	115	110
111	A	110	112	0	111
112	A	111	113	0	112
113	C	112	114	0	113
114	U	113	115	0	114
115	G	114	116	110	115
116	G	115	117	109	116
117	U	116	118	108	117
118	G	117	119	107	118
119	A	118	120	0	119
```
