## Supplemental File 2 for "Deep Learning for RNA Secondary Structure Determination: Gauging Generalizability and Broadening the Scope of Traditional Methods": 7jnh_B.ct

```
86	7jnh_B
1	G	0	2	0	1
2	G	1	3	85	2
3	G	2	4	84	3
4	C	3	5	83	4
5	U	4	6	82	5
6	G	5	7	81	6
7	A	6	8	80	7
8	G	7	9	79	8
9	U	8	10	0	9
10	U	9	11	0	10
11	U	10	12	0	11
12	U	11	13	0	12
13	U	12	14	0	13
14	A	13	15	0	14
15	C	14	16	73	15
16	A	15	17	72	16
17	U	16	18	71	17
18	G	17	19	70	18
19	A	18	20	69	19
20	C	19	21	68	20
21	A	20	22	67	21
22	A	21	23	66	22
23	A	22	24	65	23
24	G	23	25	64	24
25	U	24	26	0	25
26	U	25	27	0	26
27	U	26	28	0	27
28	U	27	29	0	28
29	U	28	30	0	29
30	A	29	31	0	30
31	A	30	32	0	31
32	C	31	33	0	32
33	G	32	34	0	33
34	A	33	35	0	34
35	G	34	36	0	35
36	G	35	37	55	36
37	C	36	38	54	37
38	A	37	39	53	38
39	G	38	40	52	39
40	C	39	41	51	40
41	G	40	42	50	41
42	G	41	43	49	42
43	C	42	44	48	43
44	G	43	45	0	44
45	A	44	46	0	45
46	A	45	47	0	46
47	A	46	48	0	47
48	G	47	49	43	48
49	U	48	50	42	49
50	C	49	51	41	50
51	G	50	52	40	51
52	C	51	53	39	52
53	U	52	54	38	53
54	G	53	55	37	54
55	U	54	56	36	55
56	A	55	57	0	56
57	C	56	58	0	57
58	U	57	59	0	58
59	C	58	60	0	59
60	U	59	61	0	60
61	U	60	62	0	61
62	U	61	63	0	62
63	U	62	64	0	63
64	C	63	65	24	64
65	U	64	66	23	65
66	U	65	67	22	66
67	U	66	68	21	67
68	G	67	69	20	68
69	U	68	70	19	69
70	C	69	71	18	70
71	A	70	72	17	71
72	U	71	73	16	72
73	G	72	74	15	73
74	G	73	75	0	74
75	U	74	76	0	75
76	U	75	77	0	76
77	U	76	78	0	77
78	U	77	79	0	78
79	C	78	80	8	79
80	U	79	81	7	80
81	C	80	82	6	81
82	A	81	83	5	82
83	G	82	84	4	83
84	C	83	85	3	84
85	C	84	86	2	85
86	C	85	87	0	86
```
