## Supplemental File 2 for "Deep Learning for RNA Secondary Structure Determination: Gauging Generalizability and Broadening the Scope of Traditional Methods": 7jrs_A.ct

```
129	7jrs_A
1	G	0	2	0	1
2	G	1	3	0	2
3	A	2	4	0	3
4	C	3	5	0	4
5	G	4	6	0	5
6	C	5	7	0	6
7	G	6	8	129	7
8	G	7	9	128	8
9	U	8	10	127	9
10	A	9	11	126	10
11	G	10	12	125	11
12	C	11	13	124	12
13	G	12	14	0	13
14	A	13	15	0	14
15	A	14	16	0	15
16	G	15	17	0	16
17	A	16	18	0	17
18	A	17	19	0	18
19	C	18	20	120	19
20	C	19	21	119	20
21	A	20	22	118	21
22	U	21	23	117	22
23	C	22	24	116	23
24	G	23	25	115	24
25	A	24	26	114	25
26	C	25	27	113	26
27	U	26	28	112	27
28	G	27	29	111	28
29	C	28	30	104	29
30	G	29	31	103	30
31	A	30	32	102	31
32	C	31	33	101	32
33	U	32	34	100	33
34	U	33	35	99	34
35	A	34	36	98	35
36	G	35	37	97	36
37	C	36	38	96	37
38	G	37	39	95	38
39	A	38	40	0	39
40	G	39	41	71	40
41	C	40	42	70	41
42	C	41	43	69	42
43	U	42	44	68	43
44	G	43	45	67	44
45	C	44	46	66	45
46	C	45	47	0	46
47	C	46	48	63	47
48	U	47	49	0	48
49	G	48	50	61	49
50	G	49	51	60	50
51	C	50	52	59	51
52	A	51	53	0	52
53	G	52	54	0	53
54	U	53	55	0	54
55	G	54	56	0	55
56	G	55	57	0	56
57	G	56	58	0	57
58	A	57	59	0	58
59	G	58	60	51	59
60	C	59	61	50	60
61	C	60	62	49	61
62	U	61	63	0	62
63	G	62	64	47	63
64	A	63	65	0	64
65	A	64	66	0	65
66	G	65	67	45	66
67	C	66	68	44	67
68	A	67	69	43	68
69	G	68	70	42	69
70	G	69	71	41	70
71	C	70	72	40	71
72	A	71	73	0	72
73	C	72	74	0	73
74	G	73	75	0	74
75	G	74	76	0	75
76	G	75	77	0	76
77	C	76	78	0	77
78	G	77	79	0	78
79	A	78	80	0	79
80	A	79	81	0	80
81	G	80	82	0	81
82	A	81	83	0	82
83	A	82	84	0	83
84	C	83	85	0	84
85	A	84	86	0	85
86	C	85	87	0	86
87	U	86	88	0	87
88	G	87	89	0	88
89	U	88	90	0	89
90	C	89	91	0	90
91	A	90	92	0	91
92	G	91	93	0	92
93	G	92	94	0	93
94	U	93	95	0	94
95	C	94	96	38	95
96	G	95	97	37	96
97	C	96	98	36	97
98	U	97	99	35	98
99	G	98	100	34	99
100	A	99	101	33	100
101	G	100	102	32	101
102	U	101	103	31	102
103	C	102	104	30	103
104	G	103	105	29	104
105	G	104	106	0	105
106	C	105	107	0	106
107	G	106	108	0	107
108	U	107	109	0	108
109	C	108	110	0	109
110	C	109	111	0	110
111	C	110	112	28	111
112	A	111	113	27	112
113	G	112	114	26	113
114	U	113	115	25	114
115	U	114	116	24	115
116	G	115	117	23	116
117	A	116	118	22	117
118	U	117	119	21	118
119	G	118	120	20	119
120	G	119	121	19	120
121	G	120	122	0	121
122	G	121	123	0	122
123	A	122	124	0	123
124	G	123	125	12	124
125	C	124	126	11	125
126	U	125	127	10	126
127	A	126	128	9	127
128	C	127	129	8	128
129	C	128	130	7	129
```
