## Supplemental File 2 for "Deep Learning for RNA Secondary Structure Determination: Gauging Generalizability and Broadening the Scope of Traditional Methods": 7ljy_B.ct

```
76	7ljy_B
1	G	0	2	76	1
2	G	1	3	75	2
3	G	2	4	74	3
4	U	3	5	73	4
5	A	4	6	0	5
6	C	5	7	72	6
7	U	6	8	71	7
8	C	7	9	70	8
9	U	8	10	0	9
10	U	9	11	0	10
11	U	10	12	0	11
12	U	11	13	0	12
13	C	12	14	61	13
14	U	13	15	60	14
15	U	14	16	59	15
16	U	15	17	58	16
17	G	16	18	57	17
18	U	17	19	56	18
19	C	18	20	55	19
20	A	19	21	54	20
21	U	20	22	53	21
22	G	21	23	52	22
23	G	22	24	0	23
24	U	23	25	0	24
25	U	24	26	0	25
26	U	25	27	0	26
27	U	26	28	0	27
28	C	27	29	45	28
29	U	28	30	44	29
30	C	29	31	43	30
31	A	30	32	42	31
32	G	31	33	41	32
33	G	32	34	40	33
34	C	33	35	39	34
35	G	34	36	0	35
36	A	35	37	0	36
37	A	36	38	0	37
38	A	37	39	0	38
39	G	38	40	34	39
40	U	39	41	33	40
41	C	40	42	32	41
42	U	41	43	31	42
43	G	42	44	30	43
44	A	43	45	29	44
45	G	44	46	28	45
46	U	45	47	0	46
47	U	46	48	0	47
48	U	47	49	0	48
49	U	48	50	0	49
50	U	49	51	0	50
51	A	50	52	0	51
52	C	51	53	22	52
53	A	52	54	21	53
54	U	53	55	20	54
55	G	54	56	19	55
56	A	55	57	18	56
57	C	56	58	17	57
58	A	57	59	16	58
59	A	58	60	15	59
60	A	59	61	14	60
61	G	60	62	13	61
62	U	61	63	0	62
63	U	62	64	0	63
64	U	63	65	0	64
65	U	64	66	0	65
66	U	65	67	0	66
67	A	66	68	0	67
68	A	67	69	0	68
69	C	68	70	0	69
70	G	69	71	8	70
71	A	70	72	7	71
72	G	71	73	6	72
73	G	72	74	4	73
74	C	73	75	3	74
75	C	74	76	2	75
76	C	75	77	1	76
```
