## Supplemental File 2 for "Deep Learning for RNA Secondary Structure Determination: Gauging Generalizability and Broadening the Scope of Traditional Methods": 7oax_D.ct

```
52	7oax_D
1	G	0	2	0	1
2	G	1	3	51	2
3	C	2	4	50	3
4	U	3	5	49	4
5	A	4	6	48	5
6	G	5	7	47	6
7	C	6	8	46	7
8	U	7	9	45	8
9	G	8	10	44	9
10	G	9	11	0	10
11	A	10	12	0	11
12	G	11	13	0	12
13	G	12	14	40	13
14	G	13	15	0	14
15	G	14	16	0	15
16	C	15	17	31	16
17	G	16	18	30	17
18	C	17	19	29	18
19	C	18	20	28	19
20	A	19	21	27	20
21	G	20	22	26	21
22	U	21	23	0	22
23	U	22	24	0	23
24	C	23	25	0	24
25	G	24	26	0	25
26	C	25	27	21	26
27	U	26	28	20	27
28	G	27	29	19	28
29	G	28	30	18	29
30	U	29	31	17	30
31	G	30	32	16	31
32	G	31	33	0	32
33	U	32	34	0	33
34	U	33	35	0	34
35	G	34	36	0	35
36	G	35	37	0	36
37	G	36	38	0	37
38	U	37	39	0	38
39	G	38	40	0	39
40	C	39	41	13	40
41	G	40	42	0	41
42	G	41	43	0	42
43	U	42	44	0	43
44	C	43	45	9	44
45	G	44	46	8	45
46	G	45	47	7	46
47	C	46	48	6	47
48	U	47	49	5	48
49	A	48	50	4	49
50	G	49	51	3	50
51	C	50	52	2	51
52	C	51	53	0	52
```
