## Supplemental File 2 for "Deep Learning for RNA Secondary Structure Determination: Gauging Generalizability and Broadening the Scope of Traditional Methods": 8d29_C.ct

```
34	8d29_C
1	G	0	2	34	1
2	G	1	3	33	2
3	C	2	4	32	3
4	G	3	5	31	4
5	A	4	6	0	5
6	U	5	7	0	6
7	A	6	8	0	7
8	C	7	9	27	8
9	C	8	10	26	9
10	A	9	11	25	10
11	G	10	12	21	11
12	C	11	13	20	12
13	G	12	14	19	13
14	A	13	15	0	14
15	A	14	16	0	15
16	A	15	17	0	16
17	C	16	18	0	17
18	A	17	19	0	18
19	C	18	20	13	19
20	G	19	21	12	20
21	C	20	22	11	21
22	C	21	23	0	22
23	C	22	24	0	23
24	U	23	25	0	24
25	U	24	26	10	25
26	G	25	27	9	26
27	G	26	28	8	27
28	C	27	29	0	28
29	A	28	30	0	29
30	G	29	31	0	30
31	C	30	32	4	31
32	G	31	33	3	32
33	U	32	34	2	33
34	C	33	35	1	34
```
