## Supplemental File 2 for "Deep Learning for RNA Secondary Structure Determination: Gauging Generalizability and Broadening the Scope of Traditional Methods": 8evp_EC.ct

```
196	8evp_EC
1	A	0	2	0	1
2	A	1	3	0	2
3	A	2	4	0	3
4	C	3	5	0	4
5	U	4	6	0	5
6	C	5	7	0	6
7	C	6	8	70	7
8	A	7	9	69	8
9	U	8	10	68	9
10	G	9	11	67	10
11	U	10	12	0	11
12	A	11	13	0	12
13	U	12	14	0	13
14	U	13	15	0	14
15	G	14	16	0	15
16	G	15	17	0	16
17	U	16	18	0	17
18	U	17	19	0	18
19	A	18	20	0	19
20	C	19	21	62	20
21	C	20	22	61	21
22	C	21	23	0	22
23	A	22	24	0	23
24	U	23	25	0	24
25	C	24	26	57	25
26	U	25	27	56	26
27	G	26	28	55	27
28	C	27	29	54	28
29	A	28	30	53	29
30	U	29	31	52	30
31	C	30	32	51	31
32	G	31	33	0	32
33	A	32	34	0	33
34	A	33	35	0	34
35	A	34	36	0	35
36	A	35	37	0	36
37	C	36	38	0	37
38	U	37	39	131	38
39	C	38	40	130	39
40	U	39	41	129	40
41	C	40	42	128	41
42	C	41	43	127	42
43	G	42	44	0	43
44	A	43	45	0	44
45	A	44	46	0	45
46	C	45	47	0	46
47	A	46	48	0	47
48	C	47	49	0	48
49	U	48	50	0	49
50	A	49	51	0	50
51	G	50	52	31	51
52	G	51	53	30	52
53	U	52	54	29	53
54	G	53	55	28	54
55	C	54	56	27	55
56	A	55	57	26	56
57	G	56	58	25	57
58	U	57	59	0	58
59	A	58	60	0	59
60	A	59	61	0	60
61	G	60	62	21	61
62	G	61	63	20	62
63	C	62	64	0	63
64	U	63	65	0	64
65	U	64	66	0	65
66	U	65	67	0	66
67	C	66	68	10	67
68	A	67	69	9	68
69	U	68	70	8	69
70	G	69	71	7	70
71	G	70	72	0	71
72	A	71	73	0	72
73	G	72	74	0	73
74	U	73	75	0	74
75	G	74	76	0	75
76	G	75	77	0	76
77	U	76	78	0	77
78	U	77	79	0	78
79	U	78	80	0	79
80	G	79	81	0	80
81	C	80	82	88	81
82	U	81	83	87	82
83	A	82	84	0	83
84	U	83	85	0	84
85	U	84	86	0	85
86	U	85	87	0	86
87	A	86	88	82	87
88	G	87	89	81	88
89	C	88	90	0	89
90	G	89	91	0	90
91	U	90	92	0	91
92	A	91	93	122	92
93	C	92	94	121	93
94	G	93	95	120	94
95	U	94	96	119	95
96	G	95	97	118	96
97	U	96	98	117	97
98	A	97	99	0	98
99	C	98	100	0	99
100	C	99	101	0	100
101	A	100	102	0	101
102	U	101	103	0	102
103	A	102	104	0	103
104	G	103	105	194	104
105	G	104	106	193	105
106	C	105	107	192	106
107	A	106	108	191	107
108	G	107	109	0	108
109	C	108	110	0	109
110	C	109	111	0	110
111	C	110	112	0	111
112	C	111	113	0	112
113	A	112	114	0	113
114	A	113	115	0	114
115	A	114	116	0	115
116	A	115	117	0	116
117	A	116	118	97	117
118	C	117	119	96	118
119	A	118	120	95	119
120	C	119	121	94	120
121	G	120	122	93	121
122	U	121	123	92	122
123	G	122	124	0	123
124	U	123	125	0	124
125	G	124	126	0	125
126	A	125	127	0	126
127	G	126	128	42	127
128	G	127	129	41	128
129	A	128	130	40	129
130	G	129	131	39	130
131	A	130	132	38	131
132	A	131	133	184	132
133	A	132	134	183	133
134	G	133	135	182	134
135	U	134	136	181	135
136	C	135	137	180	136
137	C	136	138	179	137
138	C	137	139	178	138
139	A	138	140	0	139
140	G	139	141	160	140
141	U	140	142	0	141
142	C	141	143	0	142
143	A	142	144	156	143
144	C	143	145	155	144
145	U	144	146	154	145
146	U	145	147	0	146
147	U	146	148	0	147
148	G	147	149	0	148
149	G	148	150	0	149
150	G	149	151	0	150
151	C	150	152	0	151
152	A	151	153	0	152
153	A	152	154	0	153
154	A	153	155	145	154
155	G	154	156	144	155
156	U	155	157	143	156
157	A	156	158	0	157
158	G	157	159	0	158
159	A	158	160	0	159
160	C	159	161	140	160
161	A	160	162	0	161
162	G	161	163	177	162
163	C	162	164	176	163
164	C	163	165	175	164
165	G	164	166	174	165
166	C	165	167	173	166
167	G	166	168	172	167
168	C	167	169	0	168
169	U	168	170	0	169
170	U	169	171	0	170
171	G	170	172	0	171
172	C	171	173	167	172
173	G	172	174	166	173
174	U	173	175	165	174
175	G	174	176	164	175
176	G	175	177	163	176
177	U	176	178	162	177
178	G	177	179	138	178
179	G	178	180	137	179
180	G	179	181	136	180
181	A	180	182	135	181
182	C	181	183	134	182
183	U	182	184	133	183
184	U	183	185	132	184
185	A	184	186	0	185
186	A	185	187	0	186
187	U	186	188	0	187
188	U	187	189	0	188
189	A	188	190	0	189
190	A	189	191	0	190
191	U	190	192	107	191
192	G	191	193	106	192
193	C	192	194	105	193
194	C	193	195	104	194
195	U	194	196	0	195
196	G	195	197	0	196
```
