## Supplemental File 2 for "Deep Learning for RNA Secondary Structure Determination: Gauging Generalizability and Broadening the Scope of Traditional Methods": 8ewg_B.ct

```
57	8ewg_B
1	G	0	2	0	1
2	G	1	3	48	2
3	G	2	4	47	3
4	U	3	5	46	4
5	C	4	6	45	5
6	A	5	7	44	6
7	C	6	8	43	7
8	A	7	9	42	8
9	A	8	10	0	9
10	C	9	11	40	10
11	U	10	12	25	11
12	C	11	13	24	12
13	C	12	14	23	13
14	C	13	15	0	14
15	A	14	16	0	15
16	U	15	17	0	16
17	G	16	18	31	17
18	U	17	19	30	18
19	A	18	20	0	19
20	G	19	21	28	20
21	G	20	22	0	21
22	C	21	23	0	22
23	G	22	24	13	23
24	G	23	25	12	24
25	A	24	26	11	25
26	G	25	27	0	26
27	A	26	28	0	27
28	C	27	29	20	28
29	U	28	30	0	29
30	G	29	31	18	30
31	C	30	32	17	31
32	A	31	33	0	32
33	A	32	34	0	33
34	C	33	35	41	34
35	C	34	36	0	35
36	C	35	37	0	36
37	G	36	38	0	37
38	A	37	39	0	38
39	A	38	40	0	39
40	G	39	41	10	40
41	G	40	42	34	41
42	U	41	43	8	42
43	G	42	44	7	43
44	U	43	45	6	44
45	G	44	46	5	45
46	A	45	47	4	46
47	C	46	48	3	47
48	U	47	49	2	48
49	U	48	50	0	49
50	C	49	51	0	50
51	C	50	52	0	51
52	A	51	53	0	52
53	U	52	54	0	53
54	G	53	55	0	54
55	C	54	56	0	55
56	C	55	57	0	56
57	A	56	58	0	57
```
