## Supplemental File 2 for "Deep Learning for RNA Secondary Structure Determination: Gauging Generalizability and Broadening the Scope of Traditional Methods": 8gkh_W.ct

```
63	8gkh_W
1	U	0	2	0	1
2	C	1	3	0	2
3	C	2	4	0	3
4	G	3	5	0	4
5	A	4	6	0	5
6	G	5	7	0	6
7	C	6	8	0	7
8	C	7	9	0	8
9	G	8	10	0	9
10	G	9	11	0	10
11	U	10	12	0	11
12	A	11	13	0	12
13	G	12	14	0	13
14	U	13	15	0	14
15	C	14	16	0	15
16	G	15	17	0	16
17	C	16	18	0	17
18	G	17	19	0	18
19	C	18	20	0	19
20	G	19	21	0	20
21	G	20	22	0	21
22	U	21	23	0	22
23	U	22	24	0	23
24	C	23	25	0	24
25	A	24	26	0	25
26	A	25	27	0	26
27	U	26	28	0	27
28	C	27	29	0	28
29	C	28	30	0	29
30	C	29	31	0	30
31	U	30	32	63	31
32	G	31	33	62	32
33	G	32	34	61	33
34	U	33	35	60	34
35	G	34	36	59	35
36	C	35	37	58	36
37	G	36	38	57	37
38	G	37	39	56	38
39	G	38	40	55	39
40	U	39	41	0	40
41	G	40	42	54	41
42	C	41	43	53	42
43	U	42	44	52	43
44	A	43	45	0	44
45	G	44	46	0	45
46	U	45	47	0	46
47	G	46	48	0	47
48	C	47	49	0	48
49	A	48	50	0	49
50	C	49	51	0	50
51	C	50	52	0	51
52	G	51	53	43	52
53	G	52	54	42	53
54	C	53	55	41	54
55	U	54	56	39	55
56	C	55	57	38	56
57	C	56	58	37	57
58	G	57	59	36	58
59	C	58	60	35	59
60	A	59	61	34	60
61	C	60	62	33	61
62	U	61	63	32	62
63	A	62	64	31	63
```
