## Supplemental File 2 for "Deep Learning for RNA Secondary Structure Determination: Gauging Generalizability and Broadening the Scope of Traditional Methods": 8hud_B.ct

```
52	8hud_B
1	G	0	2	0	1
2	A	1	3	0	2
3	U	2	4	34	3
4	U	3	5	33	4
5	U	4	6	32	5
6	U	5	7	31	6
7	A	6	8	30	7
8	G	7	9	29	8
9	U	8	10	28	9
10	A	9	11	27	10
11	C	10	12	0	11
12	C	11	13	23	12
13	U	12	14	22	13
14	G	13	15	21	14
15	A	14	16	20	15
16	G	15	17	0	16
17	A	16	18	0	17
18	A	17	19	0	18
19	A	18	20	0	19
20	U	19	21	15	20
21	C	20	22	14	21
22	A	21	23	13	22
23	G	22	24	12	23
24	A	23	25	0	24
25	U	24	26	0	25
26	C	25	27	0	26
27	U	26	28	10	27
28	A	27	29	9	28
29	C	28	30	8	29
30	U	29	31	7	30
31	A	30	32	6	31
32	A	31	33	5	32
33	A	32	34	4	33
34	A	33	35	3	34
35	C	34	36	0	35
36	A	35	37	0	36
37	A	36	38	0	37
38	G	37	39	48	38
39	G	38	40	47	39
40	C	39	41	46	40
41	U	40	42	0	41
42	U	41	43	0	42
43	U	42	44	0	43
44	A	43	45	0	44
45	U	44	46	0	45
46	G	45	47	40	46
47	C	46	48	39	47
48	C	47	49	38	48
49	G	48	50	0	49
50	A	49	51	0	50
51	A	50	52	0	51
52	A	51	53	0	52
```
