## Supplemental File 2 for "Deep Learning for RNA Secondary Structure Determination: Gauging Generalizability and Broadening the Scope of Traditional Methods": 8j3r_C.ct

```
109	8j3r_C
1	U	0	2	0	1
2	C	1	3	17	2
3	G	2	4	16	3
4	U	3	5	15	4
5	C	4	6	14	5
6	G	5	7	0	6
7	G	6	8	0	7
8	U	7	9	0	8
9	U	8	10	0	9
10	C	9	11	0	10
11	A	10	12	0	11
12	G	11	13	0	12
13	C	12	14	0	13
14	G	13	15	5	14
15	A	14	16	4	15
16	C	15	17	3	16
17	G	16	18	2	17
18	A	17	19	0	18
19	U	18	20	0	19
20	A	19	21	0	20
21	A	20	22	0	21
22	G	21	23	0	22
23	C	22	24	0	23
24	C	23	25	0	24
25	G	24	26	0	25
26	A	25	27	0	26
27	G	26	28	0	27
28	A	27	29	0	28
29	A	28	30	0	29
30	G	29	31	107	30
31	U	30	32	106	31
32	G	31	33	58	32
33	C	32	34	57	33
34	C	33	35	56	34
35	A	34	36	55	35
36	A	35	37	54	36
37	U	36	38	0	37
38	A	37	39	0	38
39	A	38	40	0	39
40	A	39	41	0	40
41	A	40	42	50	41
42	C	41	43	49	42
43	U	42	44	48	43
44	G	43	45	0	44
45	U	44	46	0	45
46	U	45	47	0	46
47	A	46	48	0	47
48	A	47	49	43	48
49	G	48	50	42	49
50	U	49	51	41	50
51	G	50	52	0	51
52	G	51	53	0	52
53	U	52	54	0	53
54	U	53	55	36	54
55	U	54	56	35	55
56	G	55	57	34	56
57	G	56	58	33	57
58	U	57	59	32	58
59	A	58	60	0	59
60	A	59	61	0	60
61	C	60	62	0	61
62	G	61	63	0	62
63	C	62	64	0	63
64	U	63	65	0	64
65	C	64	66	0	65
66	G	65	67	0	66
67	G	66	68	0	67
68	U	67	69	0	68
69	A	68	70	0	69
70	A	69	71	0	70
71	G	70	72	0	71
72	G	71	73	0	72
73	U	72	74	0	73
74	C	73	75	0	74
75	C	74	76	0	75
76	G	75	77	0	76
77	A	76	78	0	77
78	A	77	79	0	78
79	A	78	80	0	79
80	G	79	81	0	80
81	G	80	82	0	81
82	A	81	83	0	82
83	G	82	84	0	83
84	A	83	85	0	84
85	A	84	86	0	85
86	C	85	87	0	86
87	C	86	88	0	87
88	A	87	89	0	88
89	C	88	90	0	89
90	U	89	91	0	90
91	G	90	92	0	91
92	A	91	93	0	92
93	A	92	94	0	93
94	C	93	95	0	94
95	G	94	96	0	95
96	G	95	97	0	96
97	A	96	98	0	97
98	A	97	99	0	98
99	A	98	100	0	99
100	U	99	101	0	100
101	U	100	102	0	101
102	A	101	103	0	102
103	G	102	104	0	103
104	G	103	105	0	104
105	C	104	106	0	105
106	G	105	107	31	106
107	C	106	108	30	107
108	G	107	109	0	108
109	C	108	110	0	109
```
