## Supplemental File 2 for "Deep Learning for RNA Secondary Structure Determination: Gauging Generalizability and Broadening the Scope of Traditional Methods": 8t2b_R.ct

```
90	8t2b_R
1	G	0	2	90	1
2	G	1	3	89	2
3	U	2	4	88	3
4	U	3	5	87	4
5	G	4	6	86	5
6	C	5	7	85	6
7	U	6	8	84	7
8	C	7	9	83	8
9	G	8	10	0	9
10	A	9	11	0	10
11	C	10	12	80	11
12	U	11	13	79	12
13	G	12	14	78	13
14	U	13	15	77	14
15	G	14	16	0	15
16	A	15	17	0	16
17	G	16	18	0	17
18	C	17	19	0	18
19	G	18	20	0	19
20	G	19	21	0	20
21	A	20	22	73	21
22	C	21	23	0	22
23	C	22	24	71	23
24	U	23	25	70	24
25	A	24	26	0	25
26	C	25	27	0	26
27	C	26	28	0	27
28	C	27	29	0	28
29	A	28	30	0	29
30	C	29	31	46	30
31	U	30	32	45	31
32	G	31	33	44	32
33	U	32	34	43	33
34	G	33	35	42	34
35	G	34	36	41	35
36	A	35	37	0	36
37	A	36	38	0	37
38	A	37	39	0	38
39	C	38	40	0	39
40	A	39	41	0	40
41	C	40	42	35	41
42	C	41	43	34	42
43	A	42	44	33	43
44	C	43	45	32	44
45	A	44	46	31	45
46	G	45	47	30	46
47	G	46	48	0	47
48	A	47	49	0	48
49	A	48	50	0	49
50	C	49	51	72	50
51	U	50	52	0	51
52	U	51	53	0	52
53	C	52	54	69	53
54	C	53	55	67	54
55	A	54	56	0	55
56	A	55	57	65	56
57	C	56	58	64	57
58	C	57	59	63	58
59	U	58	60	0	59
60	U	59	61	0	60
61	C	60	62	0	61
62	G	61	63	0	62
63	G	62	64	58	63
64	G	63	65	57	64
65	U	64	66	56	65
66	G	65	67	0	66
67	G	66	68	54	67
68	C	67	69	0	68
69	G	68	70	53	69
70	A	69	71	24	70
71	G	70	72	23	71
72	G	71	73	50	72
73	U	72	74	21	73
74	A	73	75	0	74
75	G	74	76	0	75
76	G	75	77	0	76
77	G	76	78	14	77
78	C	77	79	13	78
79	A	78	80	12	79
80	G	79	81	11	80
81	A	80	82	0	81
82	A	81	83	0	82
83	G	82	84	8	83
84	A	83	85	7	84
85	G	84	86	6	85
86	U	85	87	5	86
87	G	86	88	4	87
88	A	87	89	3	88
89	C	88	90	2	89
90	C	89	91	1	90
```
