## Supplemental File 2 for "Deep Learning for RNA Secondary Structure Determination: Gauging Generalizability and Broadening the Scope of Traditional Methods": 8t2p_B.ct

```
152	8t2p_B
1	G	0	2	0	1
2	G	1	3	14	2
3	A	2	4	13	3
4	U	3	5	12	4
5	C	4	6	11	5
6	U	5	7	0	6
7	U	6	8	0	7
8	C	7	9	0	8
9	U	8	10	0	9
10	C	9	11	0	10
11	G	10	12	5	11
12	A	11	13	4	12
13	U	12	14	3	13
14	C	13	15	2	14
15	U	14	16	0	15
16	A	15	17	0	16
17	A	16	18	0	17
18	C	17	19	0	18
19	A	18	20	0	19
20	A	19	21	0	20
21	A	20	22	0	21
22	A	21	23	0	22
23	A	22	24	0	23
24	A	23	25	0	24
25	G	24	26	0	25
26	A	25	27	0	26
27	C	26	28	0	27
28	A	27	29	0	28
29	A	28	30	0	29
30	A	29	31	0	30
31	U	30	32	0	31
32	C	31	33	74	32
33	U	32	34	73	33
34	G	33	35	72	34
35	C	34	36	71	35
36	C	35	37	70	36
37	A	36	38	0	37
38	C	37	39	0	38
39	A	38	40	0	39
40	A	39	41	0	40
41	A	40	42	109	41
42	G	41	43	69	42
43	C	42	44	0	43
44	U	43	45	107	44
45	U	44	46	106	45
46	G	45	47	105	46
47	A	46	48	104	47
48	G	47	49	103	48
49	A	48	50	102	49
50	G	49	51	63	50
51	C	50	52	62	51
52	A	51	53	61	52
53	U	52	54	60	53
54	C	53	55	59	54
55	U	54	56	0	55
56	U	55	57	0	56
57	C	56	58	0	57
58	G	57	59	0	58
59	G	58	60	54	59
60	A	59	61	53	60
61	U	60	62	52	61
62	G	61	63	51	62
63	C	62	64	50	63
64	A	63	65	0	64
65	G	64	66	78	65
66	A	65	67	77	66
67	G	66	68	76	67
68	G	67	69	75	68
69	C	68	70	42	69
70	G	69	71	36	70
71	G	70	72	35	71
72	C	71	73	34	72
73	A	72	74	33	73
74	G	73	75	32	74
75	C	74	76	68	75
76	C	75	77	67	76
77	U	76	78	66	77
78	U	77	79	65	78
79	C	78	80	0	79
80	G	79	81	99	80
81	G	80	82	0	81
82	U	81	83	97	82
83	G	82	84	96	83
84	G	83	85	95	84
85	C	84	86	94	85
86	G	85	87	93	86
87	C	86	88	92	87
88	G	87	89	0	88
89	A	88	90	0	89
90	U	89	91	0	90
91	A	90	92	0	91
92	G	91	93	87	92
93	C	92	94	86	93
94	G	93	95	85	94
95	C	94	96	84	95
96	C	95	97	83	96
97	A	96	98	82	97
98	A	97	99	0	98
99	C	98	100	80	99
100	G	99	101	0	100
101	U	100	102	0	101
102	U	101	103	49	102
103	C	102	104	48	103
104	U	103	105	47	104
105	C	104	106	46	105
106	A	105	107	45	106
107	A	106	108	44	107
108	C	107	109	0	108
109	U	108	110	41	109
110	A	109	111	0	110
111	U	110	112	0	111
112	G	111	113	0	112
113	A	112	114	0	113
114	C	113	115	128	114
115	A	114	116	127	115
116	C	115	117	126	116
117	G	116	118	125	117
118	C	117	119	124	118
119	A	118	120	0	119
120	A	119	121	0	120
121	A	120	122	0	121
122	A	121	123	0	122
123	C	122	124	0	123
124	G	123	125	118	124
125	C	124	126	117	125
126	G	125	127	116	126
127	U	126	128	115	127
128	G	127	129	114	128
129	C	128	130	0	129
130	U	129	131	0	130
131	C	130	132	0	131
132	C	131	133	0	132
133	G	132	134	0	133
134	U	133	135	0	134
135	U	134	136	0	135
136	G	135	137	0	136
137	A	136	138	0	137
138	A	137	139	0	138
139	U	138	140	0	139
140	G	139	141	0	140
141	G	140	142	0	141
142	A	141	143	0	142
143	G	142	144	0	143
144	U	143	145	0	144
145	U	144	146	0	145
146	U	145	147	0	146
147	A	146	148	0	147
148	U	147	149	0	148
149	C	148	150	0	149
150	A	149	151	0	150
151	U	150	152	0	151
152	G	151	153	0	152
```
