## Supplemental File 2 for "Deep Learning for RNA Secondary Structure Determination: Gauging Generalizability and Broadening the Scope of Traditional Methods": 8u5j_A.ct

```
36	8u5j_A
1	G	0	2	36	1
2	U	1	3	35	2
3	A	2	4	34	3
4	C	3	5	33	4
5	G	4	6	32	5
6	A	5	7	31	6
7	A	6	8	30	7
8	G	7	9	0	8
9	G	8	10	0	9
10	A	9	11	0	10
11	A	10	12	0	11
12	G	11	13	0	12
13	G	12	14	0	13
14	U	13	15	0	14
15	U	14	16	0	15
16	U	15	17	0	16
17	G	16	18	0	17
18	G	17	19	0	18
19	U	18	20	0	19
20	A	19	21	0	20
21	U	20	22	0	21
22	G	21	23	0	22
23	U	22	24	0	23
24	G	23	25	0	24
25	G	24	26	0	25
26	U	25	27	0	26
27	A	26	28	0	27
28	G	27	29	0	28
29	A	28	30	0	29
30	U	29	31	7	30
31	U	30	32	6	31
32	C	31	33	5	32
33	G	32	34	4	33
34	U	33	35	3	34
35	A	34	36	2	35
36	C	35	37	1	36
```
