## Supplemental File 2 for "Deep Learning for RNA Secondary Structure Determination: Gauging Generalizability and Broadening the Scope of Traditional Methods": 8w35_C.ct

```
37	8w35_C
1	A	0	2	0	1
2	U	1	3	0	2
3	C	2	4	24	3
4	G	3	5	23	4
5	G	4	6	22	5
6	U	5	7	21	6
7	U	6	8	20	7
8	C	7	9	19	8
9	G	8	10	18	9
10	A	9	11	17	10
11	G	10	12	16	11
12	A	11	13	0	12
13	U	12	14	0	13
14	G	13	15	0	14
15	G	14	16	0	15
16	C	15	17	11	16
17	U	16	18	10	17
18	C	17	19	9	18
19	G	18	20	8	19
20	A	19	21	7	20
21	A	20	22	6	21
22	U	21	23	5	22
23	C	22	24	4	23
24	G	23	25	3	24
25	C	24	26	0	25
26	U	25	27	0	26
27	C	26	28	0	27
28	C	27	29	0	28
29	U	28	30	0	29
30	A	29	31	0	30
31	A	30	32	0	31
32	C	31	33	0	32
33	G	32	34	0	33
34	A	33	35	0	34
35	G	34	36	0	35
36	G	35	37	0	36
37	A	36	38	0	37
```
