## Supplemental File 2 for "Deep Learning for RNA Secondary Structure Determination: Gauging Generalizability and Broadening the Scope of Traditional Methods": 8wcs_G.ct

```
66	8wcs_G
1	U	0	2	0	1
2	G	1	3	57	2
3	C	2	4	0	3
4	U	3	5	0	4
5	U	4	6	0	5
6	C	5	7	51	6
7	A	6	8	50	7
8	C	7	9	47	8
9	G	8	10	0	9
10	U	9	11	45	10
11	A	10	12	44	11
12	G	11	13	43	12
13	G	12	14	42	13
14	C	13	15	41	14
15	C	14	16	0	15
16	U	15	17	40	16
17	U	16	18	39	17
18	G	17	19	38	18
19	G	18	20	0	19
20	A	19	21	33	20
21	G	20	22	32	21
22	C	21	23	31	22
23	C	22	24	30	23
24	G	23	25	29	24
25	U	24	26	0	25
26	A	25	27	0	26
27	C	26	28	0	27
28	A	27	29	0	28
29	U	28	30	24	29
30	G	29	31	23	30
31	G	30	32	22	31
32	U	31	33	21	32
33	U	32	34	20	33
34	G	33	35	0	34
35	U	34	36	0	35
36	A	35	37	0	36
37	A	36	38	0	37
38	C	37	39	18	38
39	A	38	40	17	39
40	A	39	41	16	40
41	G	40	42	14	41
42	C	41	43	13	42
43	C	42	44	12	43
44	U	43	45	11	44
45	A	44	46	10	45
46	A	45	47	0	46
47	G	46	48	8	47
48	U	47	49	0	48
49	U	48	50	0	49
50	U	49	51	7	50
51	G	50	52	6	51
52	A	51	53	0	52
53	A	52	54	0	53
54	A	53	55	0	54
55	G	54	56	0	55
56	G	55	57	0	56
57	U	56	58	2	57
58	A	57	59	0	58
59	A	58	60	0	59
60	A	59	61	0	60
61	A	60	62	0	61
62	A	61	63	0	62
63	C	62	64	0	63
64	A	63	65	0	64
65	A	64	66	0	65
66	C	65	67	0	66
```
