## Supplemental File 2 for "Deep Learning for RNA Secondary Structure Determination: Gauging Generalizability and Broadening the Scope of Traditional Methods": 8x5v_B.ct

```
91	8x5v_B
1	C	0	2	0	1
2	G	1	3	31	2
3	C	2	4	30	3
4	U	3	5	29	4
5	A	4	6	28	5
6	U	5	7	27	6
7	A	6	8	26	7
8	G	7	9	25	8
9	U	8	10	24	9
10	U	9	11	23	10
11	C	10	12	0	11
12	C	11	13	21	12
13	U	12	14	20	13
14	U	13	15	19	14
15	G	14	16	0	15
16	A	15	17	0	16
17	A	16	18	0	17
18	A	17	19	0	18
19	A	18	20	14	19
20	A	19	21	13	20
21	G	20	22	12	21
22	U	21	23	0	22
23	U	22	24	10	23
24	G	23	25	9	24
25	C	24	26	8	25
26	U	25	27	7	26
27	A	26	28	6	27
28	U	27	29	5	28
29	A	28	30	4	29
30	G	29	31	3	30
31	U	30	32	2	31
32	A	31	33	0	32
33	A	32	34	0	33
34	G	33	35	0	34
35	G	34	36	0	35
36	G	35	37	0	36
37	C	36	38	0	37
38	A	37	39	0	38
39	A	38	40	0	39
40	C	39	41	0	40
41	A	40	42	0	41
42	G	41	43	0	42
43	A	42	44	0	43
44	C	43	45	0	44
45	C	44	46	0	45
46	C	45	47	0	46
47	G	46	48	0	47
48	A	47	49	0	48
49	G	48	50	0	49
50	G	49	51	0	50
51	C	50	52	0	51
52	G	51	53	0	52
53	U	52	54	0	53
54	U	53	55	90	54
55	G	54	56	89	55
56	G	55	57	88	56
57	G	56	58	87	57
58	G	57	59	86	58
59	A	58	60	85	59
60	U	59	61	0	60
61	C	60	62	0	61
62	G	61	63	0	62
63	C	62	64	0	63
64	C	63	65	0	64
65	U	64	66	0	65
66	A	65	67	83	66
67	G	66	68	82	67
68	C	67	69	81	68
69	C	68	70	80	69
70	C	69	71	79	70
71	G	70	72	78	71
72	U	71	73	77	72
73	U	72	74	0	73
74	U	73	75	0	74
75	U	74	76	0	75
76	U	75	77	0	76
77	A	76	78	72	77
78	C	77	79	71	78
79	G	78	80	70	79
80	G	79	81	69	80
81	G	80	82	68	81
82	C	81	83	67	82
83	U	82	84	66	83
84	C	83	85	0	84
85	U	84	86	59	85
86	C	85	87	58	86
87	C	86	88	57	87
88	C	87	89	56	88
89	C	88	90	55	89
90	A	89	91	54	90
91	U	90	92	0	91
```
