## Supplemental File 2 for "Deep Learning for RNA Secondary Structure Determination: Gauging Generalizability and Broadening the Scope of Traditional Methods": 1ykv_D.ct

```
   31  ENERGY = -10.7  1ykv_D
    1 G       0    2   31    1
    2 C       1    3   30    2
    3 C       2    4   29    3
    4 G       3    5   28    4
    5 U       4    6    0    5
    6 G       5    7    0    6
    7 C       6    8    0    7
    8 C       7    9    0    8
    9 A       8   10    0    9
   10 G       9   11   21   10
   11 C      10   12   20   11
   12 U      11   13   19   12
   13 C      12   14   18   13
   14 U      13   15    0   14
   15 U      14   16    0   15
   16 C      15   17    0   16
   17 G      16   18    0   17
   18 G      17   19   13   18
   19 A      18   20   12   19
   20 G      19   21   11   20
   21 C      20   22   10   21
   22 A      21   23    0   22
   23 A      22   24    0   23
   24 U      23   25    0   24
   25 A      24   26    0   25
   26 C      25   27    0   26
   27 U      26   28    0   27
   28 C      27   29    4   28
   29 G      28   30    3   29
   30 G      29   31    2   30
   31 C      30    0    1   31
```
