## Supplemental File 2 for "Deep Learning for RNA Secondary Structure Determination: Gauging Generalizability and Broadening the Scope of Traditional Methods": 4m4o_B.ct

```
   59  ENERGY = -17.7  4m4o_B
    1 G       0    2   59    1
    2 G       1    3   58    2
    3 G       2    4   57    3
    4 U       3    5   56    4
    5 U       4    6   55    5
    6 C       5    7   54    6
    7 A       6    8    0    7
    8 U       7    9   52    8
    9 C       8   10   51    9
   10 A       9   11   50   10
   11 G      10   12   49   11
   12 G      11   13   48   12
   13 G      12   14    0   13
   14 C      13   15    0   14
   15 U      14   16    0   15
   16 A      15   17    0   16
   17 A      16   18    0   17
   18 A      17   19    0   18
   19 G      18   20    0   19
   20 A      19   21    0   20
   21 G      20   22    0   21
   22 U      21   23   45   22
   23 G      22   24   44   23
   24 C      23   25   43   24
   25 A      24   26   42   25
   26 G      25   27   41   26
   27 A      26   28    0   27
   28 G      27   29    0   28
   29 U      28   30    0   29
   30 U      29   31    0   30
   31 A      30   32    0   31
   32 C      31   33    0   32
   33 U      32   34    0   33
   34 U      33   35    0   34
   35 A      34   36    0   35
   36 G      35   37    0   36
   37 U      36   38    0   37
   38 U      37   39    0   38
   39 C      38   40    0   39
   40 A      39   41    0   40
   41 C      40   42   26   41
   42 U      41   43   25   42
   43 G      42   44   24   43
   44 C      43   45   23   44
   45 A      44   46   22   45
   46 G      45   47    0   46
   47 A      46   48    0   47
   48 C      47   49   12   48
   49 U      48   50   11   49
   50 U      49   51   10   50
   51 G      50   52    9   51
   52 A      51   53    8   52
   53 C      52   54    0   53
   54 G      53   55    6   54
   55 A      54   56    5   55
   56 A      55   57    4   56
   57 C      56   58    3   57
   58 C      57   59    2   58
   59 C      58    0    1   59
```
