## Supplemental File 2 for "Deep Learning for RNA Secondary Structure Determination: Gauging Generalizability and Broadening the Scope of Traditional Methods": 4m6d_L.ct

```
   43  ENERGY = -8.7  4m6d_L
    1 G       0    2   43    1
    2 G       1    3   42    2
    3 C       2    4   41    3
    4 G       3    5   40    4
    5 G       4    6    0    5
    6 C       5    7    0    6
    7 U       6    8    0    7
    8 A       7    9    0    8
    9 A       8   10    0    9
   10 A       9   11    0   10
   11 G      10   12    0   11
   12 A      11   13    0   12
   13 G      12   14    0   13
   14 U      13   15   37   14
   15 G      14   16   36   15
   16 C      15   17   35   16
   17 A      16   18   34   17
   18 G      17   19   33   18
   19 A      18   20    0   19
   20 G      19   21    0   20
   21 U      20   22    0   21
   22 U      21   23    0   22
   23 A      22   24    0   23
   24 C      23   25    0   24
   25 U      24   26    0   25
   26 U      25   27    0   26
   27 A      26   28    0   27
   28 G      27   29    0   28
   29 U      28   30    0   29
   30 U      29   31    0   30
   31 C      30   32    0   31
   32 A      31   33    0   32
   33 C      32   34   18   33
   34 U      33   35   17   34
   35 G      34   36   16   35
   36 C      35   37   15   36
   37 A      36   38   14   37
   38 G      37   39    0   38
   39 A      38   40    0   39
   40 C      39   41    4   40
   41 G      40   42    3   41
   42 C      41   43    2   42
   43 C      42    0    1   43
```
