## Supplemental File 2 for "Deep Learning for RNA Secondary Structure Determination: Gauging Generalizability and Broadening the Scope of Traditional Methods": 4rmo_H.ct

```
   45  ENERGY = -9.6  4rmo_H
    1 A       0    2    0    1
    2 A       1    3    0    2
    3 G       2    4    0    3
    4 U       3    5    0    4
    5 U       4    6    0    5
    6 U       5    7    0    6
    7 A       6    8    0    7
    8 C       7    9    0    8
    9 C       8   10    0    9
   10 A       9   11    0   10
   11 C      10   12   40   11
   12 U      11   13   39   12
   13 G      12   14   38   13
   14 A      13   15   37   14
   15 C      14   16   36   15
   16 C      15   17   35   16
   17 G      16   18   34   17
   18 A      17   19    0   18
   19 U      18   20   31   19
   20 A      19   21   30   20
   21 U      20   22   29   21
   22 G      21   23   28   22
   23 U      22   24   27   23
   24 G      23   25    0   24
   25 G      24   26    0   25
   26 U      25   27    0   26
   27 A      26   28   23   27
   28 U      27   29   22   28
   29 A      28   30   21   29
   30 U      29   31   20   30
   31 A      30   32   19   31
   32 A      31   33    0   32
   33 A      32   34    0   33
   34 U      33   35   17   34
   35 G      34   36   16   35
   36 G      35   37   15   36
   37 U      36   38   14   37
   38 C      37   39   13   38
   39 G      38   40   12   39
   40 G      39   41   11   40
   41 G      40   42    0   41
   42 U      41   43    0   42
   43 U      42   44    0   43
   44 G      43   45    0   44
   45 A      44    0    0   45
```
