## Supplemental File 2 for "Deep Learning for RNA Secondary Structure Determination: Gauging Generalizability and Broadening the Scope of Traditional Methods": 5voe_A.ct

```
   36  ENERGY = -9.8  5voe_A
    1 G       0    2   36    1
    2 A       1    3   35    2
    3 G       2    4   34    3
    4 A       3    5   33    4
    5 G       4    6   32    5
    6 C       5    7   31    6
    7 C       6    8    0    7
    8 C       7    9    0    8
    9 C       8   10    0    9
   10 A       9   11    0   10
   11 G      10   12    0   11
   12 C      11   13   25   12
   13 G      12   14   24   13
   14 A      13   15   23   14
   15 G      14   16   22   15
   16 A      15   17    0   16
   17 U      16   18    0   17
   18 A      17   19    0   18
   19 A      18   20    0   19
   20 U      19   21    0   20
   21 A      20   22    0   21
   22 C      21   23   15   22
   23 U      22   24   14   23
   24 U      23   25   13   24
   25 G      24   26   12   25
   26 G      25   27    0   26
   27 C      26   28    0   27
   28 C      27   29    0   28
   29 C      28   30    0   29
   30 C      29   31    0   30
   31 G      30   32    6   31
   32 C      31   33    5   32
   33 U      32   34    4   33
   34 C      33   35    3   34
   35 U      34   36    2   35
   36 U      35    0    1   36
```
