## Supplemental File 2 for "Deep Learning for RNA Secondary Structure Determination: Gauging Generalizability and Broadening the Scope of Traditional Methods": 6b14_R.ct

```
   83  ENERGY = -31.0  6b14_R
    1 G       0    2   83    1
    2 A       1    3   82    2
    3 C       2    4   81    3
    4 G       3    5   80    4
    5 C       4    6   79    5
    6 G       5    7   78    6
    7 A       6    8   77    7
    8 C       7    9   76    8
    9 C       8   10   75    9
   10 G       9   11   74   10
   11 A      10   12    0   11
   12 A      11   13    0   12
   13 A      12   14   70   13
   14 U      13   15   69   14
   15 G      14   16   68   15
   16 G      15   17   67   16
   17 U      16   18    0   17
   18 G      17   19    0   18
   19 A      18   20    0   19
   20 A      19   21    0   20
   21 G      20   22    0   21
   22 G      21   23    0   22
   23 A      22   24   59   23
   24 C      23   25   58   24
   25 G      24   26    0   25
   26 G      25   27    0   26
   27 G      26   28    0   27
   28 U      27   29   52   28
   29 C      28   30   51   29
   30 C      29   31   48   30
   31 A      30   32   47   31
   32 G      31   33   46   32
   33 U      32   34   45   33
   34 G      33   35   44   34
   35 C      34   36   43   35
   36 G      35   37   42   36
   37 A      36   38    0   37
   38 A      37   39    0   38
   39 A      38   40    0   39
   40 C      39   41    0   40
   41 A      40   42    0   41
   42 C      41   43   36   42
   43 G      42   44   35   43
   44 C      43   45   34   44
   45 A      44   46   33   45
   46 C      45   47   32   46
   47 U      46   48   31   47
   48 G      47   49   30   48
   49 U      48   50    0   49
   50 U      49   51    0   50
   51 G      50   52   29   51
   52 A      51   53   28   52
   53 G      52   54    0   53
   54 U      53   55    0   54
   55 A      54   56    0   55
   56 G      55   57    0   56
   57 A      56   58    0   57
   58 G      57   59   24   58
   59 U      58   60   23   59
   60 G      59   61    0   60
   61 U      60   62    0   61
   62 G      61   63    0   62
   63 A      62   64    0   63
   64 G      63   65    0   64
   65 C      64   66    0   65
   66 U      65   67    0   66
   67 C      66   68   16   67
   68 C      67   69   15   68
   69 G      68   70   14   69
   70 U      69   71   13   70
   71 A      70   72    0   71
   72 A      71   73    0   72
   73 C      72   74    0   73
   74 U      73   75   10   74
   75 G      74   76    9   75
   76 G      75   77    8   76
   77 U      76   78    7   77
   78 C      77   79    6   78
   79 G      78   80    5   79
   80 C      79   81    4   80
   81 G      80   82    3   81
   82 U      81   83    2   82
   83 C      82    0    1   83
   83  ENERGY = -30.5  6b14_R
    1 G       0    2   83    1
    2 A       1    3   82    2
    3 C       2    4   81    3
    4 G       3    5   80    4
    5 C       4    6   79    5
    6 G       5    7   78    6
    7 A       6    8   77    7
    8 C       7    9   76    8
    9 C       8   10   75    9
   10 G       9   11    0   10
   11 A      10   12    0   11
   12 A      11   13    0   12
   13 A      12   14    0   13
   14 U      13   15    0   14
   15 G      14   16   74   15
   16 G      15   17   73   16
   17 U      16   18   72   17
   18 G      17   19    0   18
   19 A      18   20    0   19
   20 A      19   21    0   20
   21 G      20   22   68   21
   22 G      21   23   67   22
   23 A      22   24   66   23
   24 C      23   25    0   24
   25 G      24   26    0   25
   26 G      25   27   65   26
   27 G      26   28    0   27
   28 U      27   29   63   28
   29 C      28   30   62   29
   30 C      29   31   48   30
   31 A      30   32   47   31
   32 G      31   33   46   32
   33 U      32   34   45   33
   34 G      33   35   44   34
   35 C      34   36   43   35
   36 G      35   37   42   36
   37 A      36   38    0   37
   38 A      37   39    0   38
   39 A      38   40    0   39
   40 C      39   41    0   40
   41 A      40   42    0   41
   42 C      41   43   36   42
   43 G      42   44   35   43
   44 C      43   45   34   44
   45 A      44   46   33   45
   46 C      45   47   32   46
   47 U      46   48   31   47
   48 G      47   49   30   48
   49 U      48   50    0   49
   50 U      49   51    0   50
   51 G      50   52    0   51
   52 A      51   53    0   52
   53 G      52   54    0   53
   54 U      53   55    0   54
   55 A      54   56    0   55
   56 G      55   57    0   56
   57 A      56   58    0   57
   58 G      57   59    0   58
   59 U      58   60    0   59
   60 G      59   61    0   60
   61 U      60   62    0   61
   62 G      61   63   29   62
   63 A      62   64   28   63
   64 G      63   65    0   64
   65 C      64   66   26   65
   66 U      65   67   23   66
   67 C      66   68   22   67
   68 C      67   69   21   68
   69 G      68   70    0   69
   70 U      69   71    0   70
   71 A      70   72    0   71
   72 A      71   73   17   72
   73 C      72   74   16   73
   74 U      73   75   15   74
   75 G      74   76    9   75
   76 G      75   77    8   76
   77 U      76   78    7   77
   78 C      77   79    6   78
   79 G      78   80    5   79
   80 C      79   81    4   80
   81 G      80   82    3   81
   82 U      81   83    2   82
   83 C      82    0    1   83
   83  ENERGY = -30.3  6b14_R
    1 G       0    2   83    1
    2 A       1    3   82    2
    3 C       2    4   81    3
    4 G       3    5   80    4
    5 C       4    6   79    5
    6 G       5    7   78    6
    7 A       6    8   77    7
    8 C       7    9   76    8
    9 C       8   10   75    9
   10 G       9   11    0   10
   11 A      10   12    0   11
   12 A      11   13    0   12
   13 A      12   14    0   13
   14 U      13   15    0   14
   15 G      14   16    0   15
   16 G      15   17    0   16
   17 U      16   18    0   17
   18 G      17   19    0   18
   19 A      18   20    0   19
   20 A      19   21    0   20
   21 G      20   22   30   21
   22 G      21   23   29   22
   23 A      22   24   28   23
   24 C      23   25    0   24
   25 G      24   26    0   25
   26 G      25   27    0   26
   27 G      26   28    0   27
   28 U      27   29   23   28
   29 C      28   30   22   29
   30 C      29   31   21   30
   31 A      30   32   47   31
   32 G      31   33   46   32
   33 U      32   34   45   33
   34 G      33   35   44   34
   35 C      34   36   43   35
   36 G      35   37   42   36
   37 A      36   38    0   37
   38 A      37   39    0   38
   39 A      38   40    0   39
   40 C      39   41    0   40
   41 A      40   42    0   41
   42 C      41   43   36   42
   43 G      42   44   35   43
   44 C      43   45   34   44
   45 A      44   46   33   45
   46 C      45   47   32   46
   47 U      46   48   31   47
   48 G      47   49   73   48
   49 U      48   50   72   49
   50 U      49   51   71   50
   51 G      50   52   70   51
   52 A      51   53    0   52
   53 G      52   54    0   53
   54 U      53   55    0   54
   55 A      54   56    0   55
   56 G      55   57   67   56
   57 A      56   58   66   57
   58 G      57   59   65   58
   59 U      58   60   64   59
   60 G      59   61    0   60
   61 U      60   62    0   61
   62 G      61   63    0   62
   63 A      62   64    0   63
   64 G      63   65   59   64
   65 C      64   66   58   65
   66 U      65   67   57   66
   67 C      66   68   56   67
   68 C      67   69    0   68
   69 G      68   70    0   69
   70 U      69   71   51   70
   71 A      70   72   50   71
   72 A      71   73   49   72
   73 C      72   74   48   73
   74 U      73   75    0   74
   75 G      74   76    9   75
   76 G      75   77    8   76
   77 U      76   78    7   77
   78 C      77   79    6   78
   79 G      78   80    5   79
   80 C      79   81    4   80
   81 G      80   82    3   81
   82 U      81   83    2   82
   83 C      82    0    1   83
   83  ENERGY = -28.8  6b14_R
    1 G       0    2   83    1
    2 A       1    3   82    2
    3 C       2    4   81    3
    4 G       3    5   80    4
    5 C       4    6   79    5
    6 G       5    7   78    6
    7 A       6    8   77    7
    8 C       7    9   76    8
    9 C       8   10   75    9
   10 G       9   11   74   10
   11 A      10   12    0   11
   12 A      11   13    0   12
   13 A      12   14   70   13
   14 U      13   15   69   14
   15 G      14   16   68   15
   16 G      15   17   67   16
   17 U      16   18    0   17
   18 G      17   19    0   18
   19 A      18   20    0   19
   20 A      19   21    0   20
   21 G      20   22   30   21
   22 G      21   23   29   22
   23 A      22   24   28   23
   24 C      23   25    0   24
   25 G      24   26    0   25
   26 G      25   27    0   26
   27 G      26   28    0   27
   28 U      27   29   23   28
   29 C      28   30   22   29
   30 C      29   31   21   30
   31 A      30   32    0   31
   32 G      31   33    0   32
   33 U      32   34    0   33
   34 G      33   35   65   34
   35 C      34   36   64   35
   36 G      35   37    0   36
   37 A      36   38    0   37
   38 A      37   39    0   38
   39 A      38   40   61   39
   40 C      39   41   60   40
   41 A      40   42   59   41
   42 C      41   43   58   42
   43 G      42   44    0   43
   44 C      43   45    0   44
   45 A      44   46   54   45
   46 C      45   47   53   46
   47 U      46   48   52   47
   48 G      47   49    0   48
   49 U      48   50    0   49
   50 U      49   51    0   50
   51 G      50   52    0   51
   52 A      51   53   47   52
   53 G      52   54   46   53
   54 U      53   55   45   54
   55 A      54   56    0   55
   56 G      55   57    0   56
   57 A      56   58    0   57
   58 G      57   59   42   58
   59 U      58   60   41   59
   60 G      59   61   40   60
   61 U      60   62   39   61
   62 G      61   63    0   62
   63 A      62   64    0   63
   64 G      63   65   35   64
   65 C      64   66   34   65
   66 U      65   67    0   66
   67 C      66   68   16   67
   68 C      67   69   15   68
   69 G      68   70   14   69
   70 U      69   71   13   70
   71 A      70   72    0   71
   72 A      71   73    0   72
   73 C      72   74    0   73
   74 U      73   75   10   74
   75 G      74   76    9   75
   76 G      75   77    8   76
   77 U      76   78    7   77
   78 C      77   79    6   78
   79 G      78   80    5   79
   80 C      79   81    4   80
   81 G      80   82    3   81
   82 U      81   83    2   82
   83 C      82    0    1   83
```
