## Supplemental File 2 for "Deep Learning for RNA Secondary Structure Determination: Gauging Generalizability and Broadening the Scope of Traditional Methods": 6dvk_H.ct

```
   95  ENERGY = -41.6  6dvk_H
    1 G       0    2   94    1
    2 U       1    3   93    2
    3 U       2    4   92    3
    4 G       3    5   91    4
    5 A       4    6   90    5
    6 U       5    7   89    6
    7 A       6    8    0    7
    8 U       7    9    0    8
    9 G       8   10   85    9
   10 G       9   11   84   10
   11 A      10   12   83   11
   12 U      11   13   82   12
   13 U      12   14   81   13
   14 U      13   15   80   14
   15 A      14   16   79   15
   16 C      15   17   78   16
   17 U      16   18   77   17
   18 C      17   19   76   18
   19 C      18   20   73   19
   20 G      19   21   72   20
   21 A      20   22   71   21
   22 G      21   23   68   22
   23 G      22   24   67   23
   24 A      23   25   66   24
   25 G      24   26   65   25
   26 A      25   27   64   26
   27 C      26   28   63   27
   28 G      27   29   62   28
   29 A      28   30    0   29
   30 A      29   31    0   30
   31 C      30   32    0   31
   32 U      31   33    0   32
   33 A      32   34    0   33
   34 C      33   35   61   34
   35 C      34   36   60   35
   36 A      35   37   59   36
   37 C      36   38   58   37
   38 G      37   39   57   38
   39 A      38   40    0   39
   40 A      39   41    0   40
   41 C      40   42    0   41
   42 A      41   43   53   42
   43 G      42   44   52   43
   44 G      43   45   51   44
   45 G      44   46   50   45
   46 G      45   47    0   46
   47 A      46   48    0   47
   48 A      47   49    0   48
   49 A      48   50    0   49
   50 C      49   51   45   50
   51 U      50   52   44   51
   52 C      51   53   43   52
   53 U      52   54   42   53
   54 A      53   55    0   54
   55 C      54   56    0   55
   56 C      55   57    0   56
   57 C      56   58   38   57
   58 G      57   59   37   58
   59 U      58   60   36   59
   60 G      59   61   35   60
   61 G      60   62   34   61
   62 C      61   63   28   62
   63 G      62   64   27   63
   64 U      63   65   26   64
   65 C      64   66   25   65
   66 U      65   67   24   66
   67 C      66   68   23   67
   68 C      67   69   22   68
   69 G      68   70    0   69
   70 U      69   71    0   70
   71 U      70   72   21   71
   72 U      71   73   20   72
   73 G      72   74   19   73
   74 A      73   75    0   74
   75 C      74   76    0   75
   76 G      75   77   18   76
   77 A      76   78   17   77
   78 G      77   79   16   78
   79 U      78   80   15   79
   80 A      79   81   14   80
   81 A      80   82   13   81
   82 G      81   83   12   82
   83 U      82   84   11   83
   84 C      83   85   10   84
   85 C      84   86    9   85
   86 U      85   87    0   86
   87 A      86   88    0   87
   88 A      87   89    0   88
   89 G      88   90    6   89
   90 U      89   91    5   90
   91 C      90   92    4   91
   92 A      91   93    3   92
   93 A      92   94    2   93
   94 C      93   95    1   94
   95 A      94    0    0   95
```
