## Supplemental File 2 for "Deep Learning for RNA Secondary Structure Determination: Gauging Generalizability and Broadening the Scope of Traditional Methods": 6e8u_B.ct

```
   37  ENERGY = -6.0  6e8u_B
    1 G       0    2    0    1
    2 U       1    3    0    2
    3 A       2    4    0    3
    4 C       3    5   17    4
    5 G       4    6   16    5
    6 A       5    7   15    6
    7 A       6    8   14    7
    8 G       7    9    0    8
    9 G       8   10    0    9
   10 A       9   11    0   10
   11 A      10   12    0   11
   12 G      11   13    0   12
   13 G      12   14    0   13
   14 U      13   15    7   14
   15 U      14   16    6   15
   16 U      15   17    5   16
   17 G      16   18    4   17
   18 G      17   19   37   18
   19 U      18   20   36   19
   20 A      19   21   35   20
   21 U      20   22   34   21
   22 G      21   23   33   22
   23 G      22   24   32   23
   24 G      23   25    0   24
   25 G      24   26    0   25
   26 U      25   27    0   26
   27 A      26   28    0   27
   28 G      27   29    0   28
   29 U      28   30    0   29
   30 U      29   31    0   30
   31 G      30   32    0   31
   32 U      31   33   23   32
   33 C      32   34   22   33
   34 G      33   35   21   34
   35 U      34   36   20   35
   36 A      35   37   19   36
   37 C      36    0   18   37
```
