## Supplemental File 2 for "Deep Learning for RNA Secondary Structure Determination: Gauging Generalizability and Broadening the Scope of Traditional Methods": 6p5n_1.ct

```
  207  ENERGY = -75.2  6p5n_1
    1 C       0    2   69    1
    2 A       1    3   68    2
    3 U       2    4   67    3
    4 C       3    5   66    4
    5 A       4    6   65    5
    6 U       5    7   64    6
    7 U       6    8   63    7
    8 C       7    9   62    8
    9 U       8   10   61    9
   10 A       9   11   60   10
   11 U      10   12    0   11
   12 G      11   13   59   12
   13 G      12   14   58   13
   14 U      13   15   57   14
   15 U      14   16   56   15
   16 A      15   17    0   16
   17 C      16   18    0   17
   18 C      17   19    0   18
   19 C      18   20    0   19
   20 A      19   21    0   20
   21 U      20   22    0   21
   22 C      21   23   52   22
   23 A      22   24   51   23
   24 U      23   25   50   24
   25 U      24   26   49   25
   26 A      25   27   48   26
   27 G      26   28   47   27
   28 A      27   29   46   28
   29 G      28   30   45   29
   30 G      29   31    0   30
   31 A      30   32    0   31
   32 A      31   33    0   32
   33 A      32   34    0   33
   34 U      33   35    0   34
   35 U      34   36    0   35
   36 U      35   37    0   36
   37 C      36   38    0   37
   38 C      37   39    0   38
   39 A      38   40    0   39
   40 A      39   41    0   40
   41 U      40   42    0   41
   42 A      41   43    0   42
   43 A      42   44    0   43
   44 A      43   45    0   44
   45 C      44   46   29   45
   46 U      45   47   28   46
   47 C      46   48   27   47
   48 U      47   49   26   48
   49 G      48   50   25   49
   50 G      49   51   24   50
   51 U      50   52   23   51
   52 G      51   53   22   52
   53 U      52   54    0   53
   54 A      53   55    0   54
   55 A      54   56    0   55
   56 G      55   57   15   56
   57 G      56   58   14   57
   58 C      57   59   13   58
   59 U      58   60   12   59
   60 U      59   61   10   60
   61 A      60   62    9   61
   62 G      61   63    8   62
   63 A      62   64    7   63
   64 G      63   65    6   64
   65 U      64   66    5   65
   66 G      65   67    4   66
   67 A      66   68    3   67
   68 U      67   69    2   68
   69 G      68   70    1   69
   70 G      69   71  206   70
   71 U      70   72  205   71
   72 C      71   73  204   72
   73 G      72   74  203   73
   74 A      73   75  202   74
   75 G      74   76  201   75
   76 G      75   77  200   76
   77 U      76   78  199   77
   78 G      77   79    0   78
   79 C      78   80   90   79
   80 C      79   81   89   80
   81 C      80   82   88   81
   82 U      81   83   87   82
   83 A      82   84    0   83
   84 U      83   85    0   84
   85 U      84   86    0   85
   86 U      85   87    0   86
   87 A      86   88   82   87
   88 G      87   89   81   88
   89 G      88   90   80   89
   90 G      89   91   79   90
   91 U      90   92    0   91
   92 G      91   93  124   92
   93 A      92   94  123   93
   94 G      93   95  122   94
   95 G      94   96  121   95
   96 A      95   97  120   96
   97 G      96   98    0   97
   98 C      97   99    0   98
   99 C      98  100    0   99
  100 U      99  101    0  100
  101 C     100  102    0  101
  102 G     101  103  116  102
  103 G     102  104  115  103
  104 U     103  105  114  104
  105 G     104  106  113  105
  106 G     105  107  112  106
  107 C     106  108    0  107
  108 A     107  109    0  108
  109 G     108  110    0  109
  110 C     109  111    0  110
  111 C     110  112    0  111
  112 C     111  113  106  112
  113 C     112  114  105  113
  114 A     113  115  104  114
  115 C     114  116  103  115
  116 C     115  117  102  116
  117 A     116  118    0  117
  118 A     117  119    0  118
  119 A     118  120    0  119
  120 U     119  121   96  120
  121 C     120  122   95  121
  122 C     121  123   94  122
  123 U     122  124   93  123
  124 C     123  125   92  124
  125 U     124  126    0  125
  126 A     125  127    0  126
  127 U     126  128    0  127
  128 U     127  129  197  128
  129 G     128  130  196  129
  130 G     129  131  195  130
  131 A     130  132    0  131
  132 U     131  133    0  132
  133 A     132  134    0  133
  134 G     133  135  188  134
  135 G     134  136  187  135
  136 A     135  137  186  136
  137 A     136  138  185  137
  138 C     137  139  184  138
  139 A     138  140    0  139
  140 G     139  141  160  140
  141 C     140  142  159  141
  142 U     141  143  158  142
  143 G     142  144  157  143
  144 U     143  145  156  144
  145 A     144  146  155  145
  146 C     145  147  153  146
  147 U     146  148  152  147
  148 G     147  149    0  148
  149 G     148  150    0  149
  150 G     149  151    0  150
  151 C     150  152    0  151
  152 A     151  153  147  152
  153 G     152  154  146  153
  154 U     153  155    0  154
  155 U     154  156  145  155
  156 A     155  157  144  156
  157 C     156  158  143  157
  158 A     157  159  142  158
  159 G     158  160  141  159
  160 C     159  161  140  160
  161 A     160  162    0  161
  162 G     161  163  183  162
  163 U     162  164  182  163
  164 C     163  165  181  164
  165 G     164  166  180  165
  166 U     165  167  179  166
  167 A     166  168  178  167
  168 U     167  169  177  168
  169 G     168  170  176  169
  170 G     169  171    0  170
  171 U     170  172    0  171
  172 A     171  173    0  172
  173 A     172  174    0  173
  174 C     173  175    0  174
  175 A     174  176    0  175
  176 C     175  177  169  176
  177 A     176  178  168  177
  178 U     177  179  167  178
  179 G     178  180  166  179
  180 C     179  181  165  180
  181 G     180  182  164  181
  182 G     181  183  163  182
  183 C     182  184  162  183
  184 G     183  185  138  184
  185 U     184  186  137  185
  186 U     185  187  136  186
  187 C     186  188  135  187
  188 C     187  189  134  188
  189 G     188  190    0  189
  190 A     189  191    0  190
  191 A     190  192    0  191
  192 A     191  193    0  192
  193 U     192  194    0  193
  194 A     193  195    0  194
  195 C     194  196  130  195
  196 C     195  197  129  196
  197 A     196  198  128  197
  198 U     197  199    0  198
  199 G     198  200   77  199
  200 C     199  201   76  200
  201 C     200  202   75  201
  202 U     201  203   74  202
  203 U     202  204   73  203
  204 G     203  205   72  204
  205 A     204  206   71  205
  206 U     205  207   70  206
  207 A     206    0    0  207
  207  ENERGY = -74.5  6p5n_1
    1 C       0    2   69    1
    2 A       1    3   68    2
    3 U       2    4   67    3
    4 C       3    5   66    4
    5 A       4    6   65    5
    6 U       5    7   64    6
    7 U       6    8   63    7
    8 C       7    9   62    8
    9 U       8   10   61    9
   10 A       9   11   60   10
   11 U      10   12    0   11
   12 G      11   13   59   12
   13 G      12   14   58   13
   14 U      13   15   57   14
   15 U      14   16   56   15
   16 A      15   17    0   16
   17 C      16   18    0   17
   18 C      17   19    0   18
   19 C      18   20    0   19
   20 A      19   21    0   20
   21 U      20   22    0   21
   22 C      21   23   52   22
   23 A      22   24   51   23
   24 U      23   25   50   24
   25 U      24   26   49   25
   26 A      25   27   48   26
   27 G      26   28   47   27
   28 A      27   29   46   28
   29 G      28   30   45   29
   30 G      29   31    0   30
   31 A      30   32    0   31
   32 A      31   33    0   32
   33 A      32   34    0   33
   34 U      33   35    0   34
   35 U      34   36    0   35
   36 U      35   37    0   36
   37 C      36   38    0   37
   38 C      37   39    0   38
   39 A      38   40    0   39
   40 A      39   41    0   40
   41 U      40   42    0   41
   42 A      41   43    0   42
   43 A      42   44    0   43
   44 A      43   45    0   44
   45 C      44   46   29   45
   46 U      45   47   28   46
   47 C      46   48   27   47
   48 U      47   49   26   48
   49 G      48   50   25   49
   50 G      49   51   24   50
   51 U      50   52   23   51
   52 G      51   53   22   52
   53 U      52   54    0   53
   54 A      53   55    0   54
   55 A      54   56    0   55
   56 G      55   57   15   56
   57 G      56   58   14   57
   58 C      57   59   13   58
   59 U      58   60   12   59
   60 U      59   61   10   60
   61 A      60   62    9   61
   62 G      61   63    8   62
   63 A      62   64    7   63
   64 G      63   65    6   64
   65 U      64   66    5   65
   66 G      65   67    4   66
   67 A      66   68    3   67
   68 U      67   69    2   68
   69 G      68   70    1   69
   70 G      69   71  206   70
   71 U      70   72  205   71
   72 C      71   73  204   72
   73 G      72   74  203   73
   74 A      73   75  202   74
   75 G      74   76  201   75
   76 G      75   77  200   76
   77 U      76   78  199   77
   78 G      77   79  198   78
   79 C      78   80    0   79
   80 C      79   81  135   80
   81 C      80   82  134   81
   82 U      81   83  133   82
   83 A      82   84  132   83
   84 U      83   85  131   84
   85 U      84   86  130   85
   86 U      85   87  129   86
   87 A      86   88  128   87
   88 G      87   89  127   88
   89 G      88   90    0   89
   90 G      89   91    0   90
   91 U      90   92    0   91
   92 G      91   93  124   92
   93 A      92   94  123   93
   94 G      93   95  122   94
   95 G      94   96  121   95
   96 A      95   97  120   96
   97 G      96   98    0   97
   98 C      97   99    0   98
   99 C      98  100    0   99
  100 U      99  101    0  100
  101 C     100  102    0  101
  102 G     101  103  116  102
  103 G     102  104  115  103
  104 U     103  105  114  104
  105 G     104  106  113  105
  106 G     105  107  112  106
  107 C     106  108    0  107
  108 A     107  109    0  108
  109 G     108  110    0  109
  110 C     109  111    0  110
  111 C     110  112    0  111
  112 C     111  113  106  112
  113 C     112  114  105  113
  114 A     113  115  104  114
  115 C     114  116  103  115
  116 C     115  117  102  116
  117 A     116  118    0  117
  118 A     117  119    0  118
  119 A     118  120    0  119
  120 U     119  121   96  120
  121 C     120  122   95  121
  122 C     121  123   94  122
  123 U     122  124   93  123
  124 C     123  125   92  124
  125 U     124  126    0  125
  126 A     125  127    0  126
  127 U     126  128   88  127
  128 U     127  129   87  128
  129 G     128  130   86  129
  130 G     129  131   85  130
  131 A     130  132   84  131
  132 U     131  133   83  132
  133 A     132  134   82  133
  134 G     133  135   81  134
  135 G     134  136   80  135
  136 A     135  137    0  136
  137 A     136  138    0  137
  138 C     137  139    0  138
  139 A     138  140    0  139
  140 G     139  141  160  140
  141 C     140  142  159  141
  142 U     141  143  158  142
  143 G     142  144  157  143
  144 U     143  145  156  144
  145 A     144  146  155  145
  146 C     145  147  153  146
  147 U     146  148  152  147
  148 G     147  149    0  148
  149 G     148  150    0  149
  150 G     149  151    0  150
  151 C     150  152    0  151
  152 A     151  153  147  152
  153 G     152  154  146  153
  154 U     153  155    0  154
  155 U     154  156  145  155
  156 A     155  157  144  156
  157 C     156  158  143  157
  158 A     157  159  142  158
  159 G     158  160  141  159
  160 C     159  161  140  160
  161 A     160  162    0  161
  162 G     161  163  183  162
  163 U     162  164  182  163
  164 C     163  165  181  164
  165 G     164  166  180  165
  166 U     165  167  179  166
  167 A     166  168  178  167
  168 U     167  169  177  168
  169 G     168  170  176  169
  170 G     169  171    0  170
  171 U     170  172    0  171
  172 A     171  173    0  172
  173 A     172  174    0  173
  174 C     173  175    0  174
  175 A     174  176    0  175
  176 C     175  177  169  176
  177 A     176  178  168  177
  178 U     177  179  167  178
  179 G     178  180  166  179
  180 C     179  181  165  180
  181 G     180  182  164  181
  182 G     181  183  163  182
  183 C     182  184  162  183
  184 G     183  185    0  184
  185 U     184  186    0  185
  186 U     185  187    0  186
  187 C     186  188    0  187
  188 C     187  189    0  188
  189 G     188  190    0  189
  190 A     189  191    0  190
  191 A     190  192    0  191
  192 A     191  193    0  192
  193 U     192  194    0  193
  194 A     193  195    0  194
  195 C     194  196    0  195
  196 C     195  197    0  196
  197 A     196  198    0  197
  198 U     197  199   78  198
  199 G     198  200   77  199
  200 C     199  201   76  200
  201 C     200  202   75  201
  202 U     201  203   74  202
  203 U     202  204   73  203
  204 G     203  205   72  204
  205 A     204  206   71  205
  206 U     205  207   70  206
  207 A     206    0    0  207
  207  ENERGY = -73.9  6p5n_1
    1 C       0    2   69    1
    2 A       1    3   68    2
    3 U       2    4   67    3
    4 C       3    5   66    4
    5 A       4    6   65    5
    6 U       5    7   64    6
    7 U       6    8   63    7
    8 C       7    9   62    8
    9 U       8   10   61    9
   10 A       9   11   60   10
   11 U      10   12    0   11
   12 G      11   13   59   12
   13 G      12   14   58   13
   14 U      13   15   57   14
   15 U      14   16   56   15
   16 A      15   17    0   16
   17 C      16   18    0   17
   18 C      17   19    0   18
   19 C      18   20    0   19
   20 A      19   21    0   20
   21 U      20   22    0   21
   22 C      21   23   52   22
   23 A      22   24   51   23
   24 U      23   25   50   24
   25 U      24   26   49   25
   26 A      25   27   48   26
   27 G      26   28   47   27
   28 A      27   29   46   28
   29 G      28   30   45   29
   30 G      29   31    0   30
   31 A      30   32    0   31
   32 A      31   33    0   32
   33 A      32   34    0   33
   34 U      33   35    0   34
   35 U      34   36    0   35
   36 U      35   37    0   36
   37 C      36   38    0   37
   38 C      37   39    0   38
   39 A      38   40    0   39
   40 A      39   41    0   40
   41 U      40   42    0   41
   42 A      41   43    0   42
   43 A      42   44    0   43
   44 A      43   45    0   44
   45 C      44   46   29   45
   46 U      45   47   28   46
   47 C      46   48   27   47
   48 U      47   49   26   48
   49 G      48   50   25   49
   50 G      49   51   24   50
   51 U      50   52   23   51
   52 G      51   53   22   52
   53 U      52   54    0   53
   54 A      53   55    0   54
   55 A      54   56    0   55
   56 G      55   57   15   56
   57 G      56   58   14   57
   58 C      57   59   13   58
   59 U      58   60   12   59
   60 U      59   61   10   60
   61 A      60   62    9   61
   62 G      61   63    8   62
   63 A      62   64    7   63
   64 G      63   65    6   64
   65 U      64   66    5   65
   66 G      65   67    4   66
   67 A      66   68    3   67
   68 U      67   69    2   68
   69 G      68   70    1   69
   70 G      69   71  206   70
   71 U      70   72  205   71
   72 C      71   73  204   72
   73 G      72   74  203   73
   74 A      73   75  202   74
   75 G      74   76  201   75
   76 G      75   77  200   76
   77 U      76   78    0   77
   78 G      77   79   91   78
   79 C      78   80   90   79
   80 C      79   81   89   80
   81 C      80   82   88   81
   82 U      81   83   87   82
   83 A      82   84    0   83
   84 U      83   85    0   84
   85 U      84   86    0   85
   86 U      85   87    0   86
   87 A      86   88   82   87
   88 G      87   89   81   88
   89 G      88   90   80   89
   90 G      89   91   79   90
   91 U      90   92   78   91
   92 G      91   93  101   92
   93 A      92   94  100   93
   94 G      93   95   99   94
   95 G      94   96    0   95
   96 A      95   97    0   96
   97 G      96   98    0   97
   98 C      97   99    0   98
   99 C      98  100   94   99
  100 U      99  101   93  100
  101 C     100  102   92  101
  102 G     101  103  116  102
  103 G     102  104  115  103
  104 U     103  105  114  104
  105 G     104  106  113  105
  106 G     105  107  112  106
  107 C     106  108    0  107
  108 A     107  109    0  108
  109 G     108  110    0  109
  110 C     109  111    0  110
  111 C     110  112    0  111
  112 C     111  113  106  112
  113 C     112  114  105  113
  114 A     113  115  104  114
  115 C     114  116  103  115
  116 C     115  117  102  116
  117 A     116  118    0  117
  118 A     117  119    0  118
  119 A     118  120  132  119
  120 U     119  121  131  120
  121 C     120  122  130  121
  122 C     121  123  129  122
  123 U     122  124    0  123
  124 C     123  125    0  124
  125 U     124  126    0  125
  126 A     125  127    0  126
  127 U     126  128    0  127
  128 U     127  129    0  128
  129 G     128  130  122  129
  130 G     129  131  121  130
  131 A     130  132  120  131
  132 U     131  133  119  132
  133 A     132  134    0  133
  134 G     133  135  188  134
  135 G     134  136  187  135
  136 A     135  137  186  136
  137 A     136  138  185  137
  138 C     137  139  184  138
  139 A     138  140    0  139
  140 G     139  141  160  140
  141 C     140  142  159  141
  142 U     141  143  158  142
  143 G     142  144  157  143
  144 U     143  145  156  144
  145 A     144  146  155  145
  146 C     145  147  153  146
  147 U     146  148  152  147
  148 G     147  149    0  148
  149 G     148  150    0  149
  150 G     149  151    0  150
  151 C     150  152    0  151
  152 A     151  153  147  152
  153 G     152  154  146  153
  154 U     153  155    0  154
  155 U     154  156  145  155
  156 A     155  157  144  156
  157 C     156  158  143  157
  158 A     157  159  142  158
  159 G     158  160  141  159
  160 C     159  161  140  160
  161 A     160  162    0  161
  162 G     161  163  183  162
  163 U     162  164  182  163
  164 C     163  165  181  164
  165 G     164  166  180  165
  166 U     165  167  179  166
  167 A     166  168  178  167
  168 U     167  169  177  168
  169 G     168  170  176  169
  170 G     169  171    0  170
  171 U     170  172    0  171
  172 A     171  173    0  172
  173 A     172  174    0  173
  174 C     173  175    0  174
  175 A     174  176    0  175
  176 C     175  177  169  176
  177 A     176  178  168  177
  178 U     177  179  167  178
  179 G     178  180  166  179
  180 C     179  181  165  180
  181 G     180  182  164  181
  182 G     181  183  163  182
  183 C     182  184  162  183
  184 G     183  185  138  184
  185 U     184  186  137  185
  186 U     185  187  136  186
  187 C     186  188  135  187
  188 C     187  189  134  188
  189 G     188  190    0  189
  190 A     189  191    0  190
  191 A     190  192    0  191
  192 A     191  193    0  192
  193 U     192  194    0  193
  194 A     193  195    0  194
  195 C     194  196    0  195
  196 C     195  197    0  196
  197 A     196  198    0  197
  198 U     197  199    0  198
  199 G     198  200    0  199
  200 C     199  201   76  200
  201 C     200  202   75  201
  202 U     201  203   74  202
  203 U     202  204   73  203
  204 G     203  205   72  204
  205 A     204  206   71  205
  206 U     205  207   70  206
  207 A     206    0    0  207
  207  ENERGY = -71.7  6p5n_1
    1 C       0    2   69    1
    2 A       1    3   68    2
    3 U       2    4   67    3
    4 C       3    5   66    4
    5 A       4    6   65    5
    6 U       5    7   64    6
    7 U       6    8   63    7
    8 C       7    9   62    8
    9 U       8   10   61    9
   10 A       9   11   60   10
   11 U      10   12    0   11
   12 G      11   13   59   12
   13 G      12   14   58   13
   14 U      13   15   57   14
   15 U      14   16   56   15
   16 A      15   17    0   16
   17 C      16   18    0   17
   18 C      17   19    0   18
   19 C      18   20    0   19
   20 A      19   21    0   20
   21 U      20   22    0   21
   22 C      21   23   52   22
   23 A      22   24   51   23
   24 U      23   25   50   24
   25 U      24   26   49   25
   26 A      25   27   48   26
   27 G      26   28   47   27
   28 A      27   29   46   28
   29 G      28   30   45   29
   30 G      29   31    0   30
   31 A      30   32    0   31
   32 A      31   33    0   32
   33 A      32   34    0   33
   34 U      33   35    0   34
   35 U      34   36    0   35
   36 U      35   37    0   36
   37 C      36   38    0   37
   38 C      37   39    0   38
   39 A      38   40    0   39
   40 A      39   41    0   40
   41 U      40   42    0   41
   42 A      41   43    0   42
   43 A      42   44    0   43
   44 A      43   45    0   44
   45 C      44   46   29   45
   46 U      45   47   28   46
   47 C      46   48   27   47
   48 U      47   49   26   48
   49 G      48   50   25   49
   50 G      49   51   24   50
   51 U      50   52   23   51
   52 G      51   53   22   52
   53 U      52   54    0   53
   54 A      53   55    0   54
   55 A      54   56    0   55
   56 G      55   57   15   56
   57 G      56   58   14   57
   58 C      57   59   13   58
   59 U      58   60   12   59
   60 U      59   61   10   60
   61 A      60   62    9   61
   62 G      61   63    8   62
   63 A      62   64    7   63
   64 G      63   65    6   64
   65 U      64   66    5   65
   66 G      65   67    4   66
   67 A      66   68    3   67
   68 U      67   69    2   68
   69 G      68   70    1   69
   70 G      69   71  206   70
   71 U      70   72  205   71
   72 C      71   73  204   72
   73 G      72   74  203   73
   74 A      73   75  202   74
   75 G      74   76  201   75
   76 G      75   77  200   76
   77 U      76   78  199   77
   78 G      77   79  198   78
   79 C      78   80    0   79
   80 C      79   81    0   80
   81 C      80   82    0   81
   82 U      81   83  194   82
   83 A      82   84  193   83
   84 U      83   85  192   84
   85 U      84   86  191   85
   86 U      85   87  190   86
   87 A      86   88    0   87
   88 G      87   89    0   88
   89 G      88   90  116   89
   90 G      89   91  115   90
   91 U      90   92  114   91
   92 G      91   93  113   92
   93 A      92   94    0   93
   94 G      93   95  111   94
   95 G      94   96  110   95
   96 A      95   97    0   96
   97 G      96   98  107   97
   98 C      97   99  106   98
   99 C      98  100  105   99
  100 U      99  101    0  100
  101 C     100  102    0  101
  102 G     101  103    0  102
  103 G     102  104    0  103
  104 U     103  105    0  104
  105 G     104  106   99  105
  106 G     105  107   98  106
  107 C     106  108   97  107
  108 A     107  109    0  108
  109 G     108  110    0  109
  110 C     109  111   95  110
  111 C     110  112   94  111
  112 C     111  113    0  112
  113 C     112  114   92  113
  114 A     113  115   91  114
  115 C     114  116   90  115
  116 C     115  117   89  116
  117 A     116  118    0  117
  118 A     117  119    0  118
  119 A     118  120  132  119
  120 U     119  121  131  120
  121 C     120  122  130  121
  122 C     121  123  129  122
  123 U     122  124    0  123
  124 C     123  125    0  124
  125 U     124  126    0  125
  126 A     125  127    0  126
  127 U     126  128    0  127
  128 U     127  129    0  128
  129 G     128  130  122  129
  130 G     129  131  121  130
  131 A     130  132  120  131
  132 U     131  133  119  132
  133 A     132  134    0  133
  134 G     133  135  188  134
  135 G     134  136  187  135
  136 A     135  137  186  136
  137 A     136  138  185  137
  138 C     137  139  184  138
  139 A     138  140    0  139
  140 G     139  141  160  140
  141 C     140  142  159  141
  142 U     141  143  158  142
  143 G     142  144  157  143
  144 U     143  145  156  144
  145 A     144  146  155  145
  146 C     145  147  153  146
  147 U     146  148  152  147
  148 G     147  149    0  148
  149 G     148  150    0  149
  150 G     149  151    0  150
  151 C     150  152    0  151
  152 A     151  153  147  152
  153 G     152  154  146  153
  154 U     153  155    0  154
  155 U     154  156  145  155
  156 A     155  157  144  156
  157 C     156  158  143  157
  158 A     157  159  142  158
  159 G     158  160  141  159
  160 C     159  161  140  160
  161 A     160  162    0  161
  162 G     161  163  183  162
  163 U     162  164  182  163
  164 C     163  165  181  164
  165 G     164  166  180  165
  166 U     165  167  179  166
  167 A     166  168  178  167
  168 U     167  169  177  168
  169 G     168  170  176  169
  170 G     169  171    0  170
  171 U     170  172    0  171
  172 A     171  173    0  172
  173 A     172  174    0  173
  174 C     173  175    0  174
  175 A     174  176    0  175
  176 C     175  177  169  176
  177 A     176  178  168  177
  178 U     177  179  167  178
  179 G     178  180  166  179
  180 C     179  181  165  180
  181 G     180  182  164  181
  182 G     181  183  163  182
  183 C     182  184  162  183
  184 G     183  185  138  184
  185 U     184  186  137  185
  186 U     185  187  136  186
  187 C     186  188  135  187
  188 C     187  189  134  188
  189 G     188  190    0  189
  190 A     189  191   86  190
  191 A     190  192   85  191
  192 A     191  193   84  192
  193 U     192  194   83  193
  194 A     193  195   82  194
  195 C     194  196    0  195
  196 C     195  197    0  196
  197 A     196  198    0  197
  198 U     197  199   78  198
  199 G     198  200   77  199
  200 C     199  201   76  200
  201 C     200  202   75  201
  202 U     201  203   74  202
  203 U     202  204   73  203
  204 G     203  205   72  204
  205 A     204  206   71  205
  206 U     205  207   70  206
  207 A     206    0    0  207
  207  ENERGY = -70.9  6p5n_1
    1 C       0    2   69    1
    2 A       1    3   68    2
    3 U       2    4   67    3
    4 C       3    5   66    4
    5 A       4    6   65    5
    6 U       5    7   64    6
    7 U       6    8   63    7
    8 C       7    9   62    8
    9 U       8   10   61    9
   10 A       9   11   60   10
   11 U      10   12    0   11
   12 G      11   13   59   12
   13 G      12   14   58   13
   14 U      13   15   57   14
   15 U      14   16   56   15
   16 A      15   17    0   16
   17 C      16   18    0   17
   18 C      17   19    0   18
   19 C      18   20    0   19
   20 A      19   21    0   20
   21 U      20   22    0   21
   22 C      21   23   52   22
   23 A      22   24   51   23
   24 U      23   25   50   24
   25 U      24   26   49   25
   26 A      25   27   48   26
   27 G      26   28   47   27
   28 A      27   29   46   28
   29 G      28   30   45   29
   30 G      29   31    0   30
   31 A      30   32    0   31
   32 A      31   33    0   32
   33 A      32   34    0   33
   34 U      33   35    0   34
   35 U      34   36    0   35
   36 U      35   37    0   36
   37 C      36   38    0   37
   38 C      37   39    0   38
   39 A      38   40    0   39
   40 A      39   41    0   40
   41 U      40   42    0   41
   42 A      41   43    0   42
   43 A      42   44    0   43
   44 A      43   45    0   44
   45 C      44   46   29   45
   46 U      45   47   28   46
   47 C      46   48   27   47
   48 U      47   49   26   48
   49 G      48   50   25   49
   50 G      49   51   24   50
   51 U      50   52   23   51
   52 G      51   53   22   52
   53 U      52   54    0   53
   54 A      53   55    0   54
   55 A      54   56    0   55
   56 G      55   57   15   56
   57 G      56   58   14   57
   58 C      57   59   13   58
   59 U      58   60   12   59
   60 U      59   61   10   60
   61 A      60   62    9   61
   62 G      61   63    8   62
   63 A      62   64    7   63
   64 G      63   65    6   64
   65 U      64   66    5   65
   66 G      65   67    4   66
   67 A      66   68    3   67
   68 U      67   69    2   68
   69 G      68   70    1   69
   70 G      69   71  206   70
   71 U      70   72  205   71
   72 C      71   73  204   72
   73 G      72   74  203   73
   74 A      73   75  202   74
   75 G      74   76  201   75
   76 G      75   77  200   76
   77 U      76   78    0   77
   78 G      77   79   91   78
   79 C      78   80   90   79
   80 C      79   81   89   80
   81 C      80   82   88   81
   82 U      81   83   87   82
   83 A      82   84    0   83
   84 U      83   85    0   84
   85 U      84   86    0   85
   86 U      85   87    0   86
   87 A      86   88   82   87
   88 G      87   89   81   88
   89 G      88   90   80   89
   90 G      89   91   79   90
   91 U      90   92   78   91
   92 G      91   93    0   92
   93 A      92   94    0   93
   94 G      93   95  188   94
   95 G      94   96  187   95
   96 A      95   97  186   96
   97 G      96   98  185   97
   98 C      97   99  184   98
   99 C      98  100  150   99
  100 U      99  101  149  100
  101 C     100  102  148  101
  102 G     101  103  147  102
  103 G     102  104  146  103
  104 U     103  105  145  104
  105 G     104  106  144  105
  106 G     105  107    0  106
  107 C     106  108  143  107
  108 A     107  109  142  108
  109 G     108  110  141  109
  110 C     109  111  140  110
  111 C     110  112    0  111
  112 C     111  113    0  112
  113 C     112  114    0  113
  114 A     113  115    0  114
  115 C     114  116  135  115
  116 C     115  117  134  116
  117 A     116  118    0  117
  118 A     117  119    0  118
  119 A     118  120  132  119
  120 U     119  121  131  120
  121 C     120  122  130  121
  122 C     121  123  129  122
  123 U     122  124    0  123
  124 C     123  125    0  124
  125 U     124  126    0  125
  126 A     125  127    0  126
  127 U     126  128    0  127
  128 U     127  129    0  128
  129 G     128  130  122  129
  130 G     129  131  121  130
  131 A     130  132  120  131
  132 U     131  133  119  132
  133 A     132  134    0  133
  134 G     133  135  116  134
  135 G     134  136  115  135
  136 A     135  137    0  136
  137 A     136  138    0  137
  138 C     137  139    0  138
  139 A     138  140    0  139
  140 G     139  141  110  140
  141 C     140  142  109  141
  142 U     141  143  108  142
  143 G     142  144  107  143
  144 U     143  145  105  144
  145 A     144  146  104  145
  146 C     145  147  103  146
  147 U     146  148  102  147
  148 G     147  149  101  148
  149 G     148  150  100  149
  150 G     149  151   99  150
  151 C     150  152    0  151
  152 A     151  153    0  152
  153 G     152  154  160  153
  154 U     153  155  159  154
  155 U     154  156    0  155
  156 A     155  157    0  156
  157 C     156  158    0  157
  158 A     157  159    0  158
  159 G     158  160  154  159
  160 C     159  161  153  160
  161 A     160  162    0  161
  162 G     161  163  183  162
  163 U     162  164  182  163
  164 C     163  165  181  164
  165 G     164  166  180  165
  166 U     165  167  179  166
  167 A     166  168  178  167
  168 U     167  169  177  168
  169 G     168  170  176  169
  170 G     169  171    0  170
  171 U     170  172    0  171
  172 A     171  173    0  172
  173 A     172  174    0  173
  174 C     173  175    0  174
  175 A     174  176    0  175
  176 C     175  177  169  176
  177 A     176  178  168  177
  178 U     177  179  167  178
  179 G     178  180  166  179
  180 C     179  181  165  180
  181 G     180  182  164  181
  182 G     181  183  163  182
  183 C     182  184  162  183
  184 G     183  185   98  184
  185 U     184  186   97  185
  186 U     185  187   96  186
  187 C     186  188   95  187
  188 C     187  189   94  188
  189 G     188  190    0  189
  190 A     189  191    0  190
  191 A     190  192    0  191
  192 A     191  193    0  192
  193 U     192  194    0  193
  194 A     193  195    0  194
  195 C     194  196    0  195
  196 C     195  197    0  196
  197 A     196  198    0  197
  198 U     197  199    0  198
  199 G     198  200    0  199
  200 C     199  201   76  200
  201 C     200  202   75  201
  202 U     201  203   74  202
  203 U     202  204   73  203
  204 G     203  205   72  204
  205 A     204  206   71  205
  206 U     205  207   70  206
  207 A     206    0    0  207
  207  ENERGY = -70.4  6p5n_1
    1 C       0    2    0    1
    2 A       1    3  206    2
    3 U       2    4  205    3
    4 C       3    5  204    4
    5 A       4    6  203    5
    6 U       5    7    0    6
    7 U       6    8    0    7
    8 C       7    9    0    8
    9 U       8   10  199    9
   10 A       9   11  198   10
   11 U      10   12  197   11
   12 G      11   13  196   12
   13 G      12   14  195   13
   14 U      13   15  194   14
   15 U      14   16    0   15
   16 A      15   17   71   16
   17 C      16   18   70   17
   18 C      17   19   69   18
   19 C      18   20    0   19
   20 A      19   21   68   20
   21 U      20   22   67   21
   22 C      21   23   66   22
   23 A      22   24   65   23
   24 U      23   25   64   24
   25 U      24   26   63   25
   26 A      25   27    0   26
   27 G      26   28    0   27
   28 A      27   29   60   28
   29 G      28   30   59   29
   30 G      29   31   58   30
   31 A      30   32    0   31
   32 A      31   33    0   32
   33 A      32   34    0   33
   34 U      33   35    0   34
   35 U      34   36    0   35
   36 U      35   37    0   36
   37 C      36   38   50   37
   38 C      37   39   49   38
   39 A      38   40   48   39
   40 A      39   41    0   40
   41 U      40   42    0   41
   42 A      41   43    0   42
   43 A      42   44    0   43
   44 A      43   45    0   44
   45 C      44   46    0   45
   46 U      45   47    0   46
   47 C      46   48    0   47
   48 U      47   49   39   48
   49 G      48   50   38   49
   50 G      49   51   37   50
   51 U      50   52    0   51
   52 G      51   53    0   52
   53 U      52   54    0   53
   54 A      53   55    0   54
   55 A      54   56    0   55
   56 G      55   57    0   56
   57 G      56   58    0   57
   58 C      57   59   30   58
   59 U      58   60   29   59
   60 U      59   61   28   60
   61 A      60   62    0   61
   62 G      61   63    0   62
   63 A      62   64   25   63
   64 G      63   65   24   64
   65 U      64   66   23   65
   66 G      65   67   22   66
   67 A      66   68   21   67
   68 U      67   69   20   68
   69 G      68   70   18   69
   70 G      69   71   17   70
   71 U      70   72   16   71
   72 C      71   73    0   72
   73 G      72   74  101   73
   74 A      73   75  100   74
   75 G      74   76   99   75
   76 G      75   77   98   76
   77 U      76   78   97   77
   78 G      77   79   91   78
   79 C      78   80   90   79
   80 C      79   81   89   80
   81 C      80   82   88   81
   82 U      81   83   87   82
   83 A      82   84    0   83
   84 U      83   85    0   84
   85 U      84   86    0   85
   86 U      85   87    0   86
   87 A      86   88   82   87
   88 G      87   89   81   88
   89 G      88   90   80   89
   90 G      89   91   79   90
   91 U      90   92   78   91
   92 G      91   93    0   92
   93 A      92   94    0   93
   94 G      93   95    0   94
   95 G      94   96    0   95
   96 A      95   97    0   96
   97 G      96   98   77   97
   98 C      97   99   76   98
   99 C      98  100   75   99
  100 U      99  101   74  100
  101 C     100  102   73  101
  102 G     101  103  116  102
  103 G     102  104  115  103
  104 U     103  105  114  104
  105 G     104  106  113  105
  106 G     105  107  112  106
  107 C     106  108    0  107
  108 A     107  109    0  108
  109 G     108  110    0  109
  110 C     109  111    0  110
  111 C     110  112    0  111
  112 C     111  113  106  112
  113 C     112  114  105  113
  114 A     113  115  104  114
  115 C     114  116  103  115
  116 C     115  117  102  116
  117 A     116  118    0  117
  118 A     117  119    0  118
  119 A     118  120  132  119
  120 U     119  121  131  120
  121 C     120  122  130  121
  122 C     121  123  129  122
  123 U     122  124    0  123
  124 C     123  125    0  124
  125 U     124  126    0  125
  126 A     125  127    0  126
  127 U     126  128    0  127
  128 U     127  129    0  128
  129 G     128  130  122  129
  130 G     129  131  121  130
  131 A     130  132  120  131
  132 U     131  133  119  132
  133 A     132  134    0  133
  134 G     133  135  188  134
  135 G     134  136  187  135
  136 A     135  137  186  136
  137 A     136  138  185  137
  138 C     137  139  184  138
  139 A     138  140    0  139
  140 G     139  141  160  140
  141 C     140  142  159  141
  142 U     141  143  158  142
  143 G     142  144  157  143
  144 U     143  145  156  144
  145 A     144  146  155  145
  146 C     145  147  153  146
  147 U     146  148  152  147
  148 G     147  149    0  148
  149 G     148  150    0  149
  150 G     149  151    0  150
  151 C     150  152    0  151
  152 A     151  153  147  152
  153 G     152  154  146  153
  154 U     153  155    0  154
  155 U     154  156  145  155
  156 A     155  157  144  156
  157 C     156  158  143  157
  158 A     157  159  142  158
  159 G     158  160  141  159
  160 C     159  161  140  160
  161 A     160  162    0  161
  162 G     161  163  183  162
  163 U     162  164  182  163
  164 C     163  165  181  164
  165 G     164  166  180  165
  166 U     165  167  179  166
  167 A     166  168  178  167
  168 U     167  169  177  168
  169 G     168  170  176  169
  170 G     169  171    0  170
  171 U     170  172    0  171
  172 A     171  173    0  172
  173 A     172  174    0  173
  174 C     173  175    0  174
  175 A     174  176    0  175
  176 C     175  177  169  176
  177 A     176  178  168  177
  178 U     177  179  167  178
  179 G     178  180  166  179
  180 C     179  181  165  180
  181 G     180  182  164  181
  182 G     181  183  163  182
  183 C     182  184  162  183
  184 G     183  185  138  184
  185 U     184  186  137  185
  186 U     185  187  136  186
  187 C     186  188  135  187
  188 C     187  189  134  188
  189 G     188  190    0  189
  190 A     189  191    0  190
  191 A     190  192    0  191
  192 A     191  193    0  192
  193 U     192  194    0  193
  194 A     193  195   14  194
  195 C     194  196   13  195
  196 C     195  197   12  196
  197 A     196  198   11  197
  198 U     197  199   10  198
  199 G     198  200    9  199
  200 C     199  201    0  200
  201 C     200  202    0  201
  202 U     201  203    0  202
  203 U     202  204    5  203
  204 G     203  205    4  204
  205 A     204  206    3  205
  206 U     205  207    2  206
  207 A     206    0    0  207
  207  ENERGY = -70.4  6p5n_1
    1 C       0    2    0    1
    2 A       1    3  206    2
    3 U       2    4  205    3
    4 C       3    5  204    4
    5 A       4    6  203    5
    6 U       5    7    0    6
    7 U       6    8    0    7
    8 C       7    9    0    8
    9 U       8   10  199    9
   10 A       9   11  198   10
   11 U      10   12  197   11
   12 G      11   13  196   12
   13 G      12   14  195   13
   14 U      13   15  194   14
   15 U      14   16    0   15
   16 A      15   17   71   16
   17 C      16   18    0   17
   18 C      17   19   70   18
   19 C      18   20   69   19
   20 A      19   21   68   20
   21 U      20   22   67   21
   22 C      21   23   66   22
   23 A      22   24    0   23
   24 U      23   25    0   24
   25 U      24   26   42   25
   26 A      25   27   41   26
   27 G      26   28    0   27
   28 A      27   29    0   28
   29 G      28   30   38   29
   30 G      29   31   37   30
   31 A      30   32   36   31
   32 A      31   33    0   32
   33 A      32   34    0   33
   34 U      33   35    0   34
   35 U      34   36    0   35
   36 U      35   37   31   36
   37 C      36   38   30   37
   38 C      37   39   29   38
   39 A      38   40    0   39
   40 A      39   41    0   40
   41 U      40   42   26   41
   42 A      41   43   25   42
   43 A      42   44    0   43
   44 A      43   45   65   44
   45 C      44   46   64   45
   46 U      45   47   63   46
   47 C      46   48   62   47
   48 U      47   49   61   48
   49 G      48   50   60   49
   50 G      49   51   58   50
   51 U      50   52   57   51
   52 G      51   53    0   52
   53 U      52   54    0   53
   54 A      53   55    0   54
   55 A      54   56    0   55
   56 G      55   57    0   56
   57 G      56   58   51   57
   58 C      57   59   50   58
   59 U      58   60    0   59
   60 U      59   61   49   60
   61 A      60   62   48   61
   62 G      61   63   47   62
   63 A      62   64   46   63
   64 G      63   65   45   64
   65 U      64   66   44   65
   66 G      65   67   22   66
   67 A      66   68   21   67
   68 U      67   69   20   68
   69 G      68   70   19   69
   70 G      69   71   18   70
   71 U      70   72   16   71
   72 C      71   73    0   72
   73 G      72   74  101   73
   74 A      73   75  100   74
   75 G      74   76   99   75
   76 G      75   77   98   76
   77 U      76   78   97   77
   78 G      77   79   91   78
   79 C      78   80   90   79
   80 C      79   81   89   80
   81 C      80   82   88   81
   82 U      81   83   87   82
   83 A      82   84    0   83
   84 U      83   85    0   84
   85 U      84   86    0   85
   86 U      85   87    0   86
   87 A      86   88   82   87
   88 G      87   89   81   88
   89 G      88   90   80   89
   90 G      89   91   79   90
   91 U      90   92   78   91
   92 G      91   93    0   92
   93 A      92   94    0   93
   94 G      93   95    0   94
   95 G      94   96    0   95
   96 A      95   97    0   96
   97 G      96   98   77   97
   98 C      97   99   76   98
   99 C      98  100   75   99
  100 U      99  101   74  100
  101 C     100  102   73  101
  102 G     101  103  116  102
  103 G     102  104  115  103
  104 U     103  105  114  104
  105 G     104  106  113  105
  106 G     105  107  112  106
  107 C     106  108    0  107
  108 A     107  109    0  108
  109 G     108  110    0  109
  110 C     109  111    0  110
  111 C     110  112    0  111
  112 C     111  113  106  112
  113 C     112  114  105  113
  114 A     113  115  104  114
  115 C     114  116  103  115
  116 C     115  117  102  116
  117 A     116  118    0  117
  118 A     117  119    0  118
  119 A     118  120  132  119
  120 U     119  121  131  120
  121 C     120  122  130  121
  122 C     121  123  129  122
  123 U     122  124    0  123
  124 C     123  125    0  124
  125 U     124  126    0  125
  126 A     125  127    0  126
  127 U     126  128    0  127
  128 U     127  129    0  128
  129 G     128  130  122  129
  130 G     129  131  121  130
  131 A     130  132  120  131
  132 U     131  133  119  132
  133 A     132  134    0  133
  134 G     133  135  188  134
  135 G     134  136  187  135
  136 A     135  137  186  136
  137 A     136  138  185  137
  138 C     137  139  184  138
  139 A     138  140    0  139
  140 G     139  141  160  140
  141 C     140  142  159  141
  142 U     141  143  158  142
  143 G     142  144  157  143
  144 U     143  145  156  144
  145 A     144  146  155  145
  146 C     145  147  153  146
  147 U     146  148  152  147
  148 G     147  149    0  148
  149 G     148  150    0  149
  150 G     149  151    0  150
  151 C     150  152    0  151
  152 A     151  153  147  152
  153 G     152  154  146  153
  154 U     153  155    0  154
  155 U     154  156  145  155
  156 A     155  157  144  156
  157 C     156  158  143  157
  158 A     157  159  142  158
  159 G     158  160  141  159
  160 C     159  161  140  160
  161 A     160  162    0  161
  162 G     161  163  183  162
  163 U     162  164  182  163
  164 C     163  165  181  164
  165 G     164  166  180  165
  166 U     165  167  179  166
  167 A     166  168  178  167
  168 U     167  169  177  168
  169 G     168  170  176  169
  170 G     169  171    0  170
  171 U     170  172    0  171
  172 A     171  173    0  172
  173 A     172  174    0  173
  174 C     173  175    0  174
  175 A     174  176    0  175
  176 C     175  177  169  176
  177 A     176  178  168  177
  178 U     177  179  167  178
  179 G     178  180  166  179
  180 C     179  181  165  180
  181 G     180  182  164  181
  182 G     181  183  163  182
  183 C     182  184  162  183
  184 G     183  185  138  184
  185 U     184  186  137  185
  186 U     185  187  136  186
  187 C     186  188  135  187
  188 C     187  189  134  188
  189 G     188  190    0  189
  190 A     189  191    0  190
  191 A     190  192    0  191
  192 A     191  193    0  192
  193 U     192  194    0  193
  194 A     193  195   14  194
  195 C     194  196   13  195
  196 C     195  197   12  196
  197 A     196  198   11  197
  198 U     197  199   10  198
  199 G     198  200    9  199
  200 C     199  201    0  200
  201 C     200  202    0  201
  202 U     201  203    0  202
  203 U     202  204    5  203
  204 G     203  205    4  204
  205 A     204  206    3  205
  206 U     205  207    2  206
  207 A     206    0    0  207
  207  ENERGY = -69.1  6p5n_1
    1 C       0    2    0    1
    2 A       1    3    0    2
    3 U       2    4    0    3
    4 C       3    5    0    4
    5 A       4    6    0    5
    6 U       5    7    0    6
    7 U       6    8    0    7
    8 C       7    9    0    8
    9 U       8   10    0    9
   10 A       9   11   21   10
   11 U      10   12   20   11
   12 G      11   13   19   12
   13 G      12   14   18   13
   14 U      13   15    0   14
   15 U      14   16    0   15
   16 A      15   17    0   16
   17 C      16   18    0   17
   18 C      17   19   13   18
   19 C      18   20   12   19
   20 A      19   21   11   20
   21 U      20   22   10   21
   22 C      21   23   52   22
   23 A      22   24   51   23
   24 U      23   25   50   24
   25 U      24   26   49   25
   26 A      25   27   48   26
   27 G      26   28   47   27
   28 A      27   29   46   28
   29 G      28   30   45   29
   30 G      29   31    0   30
   31 A      30   32    0   31
   32 A      31   33    0   32
   33 A      32   34    0   33
   34 U      33   35    0   34
   35 U      34   36    0   35
   36 U      35   37    0   36
   37 C      36   38    0   37
   38 C      37   39    0   38
   39 A      38   40    0   39
   40 A      39   41    0   40
   41 U      40   42    0   41
   42 A      41   43    0   42
   43 A      42   44    0   43
   44 A      43   45    0   44
   45 C      44   46   29   45
   46 U      45   47   28   46
   47 C      46   48   27   47
   48 U      47   49   26   48
   49 G      48   50   25   49
   50 G      49   51   24   50
   51 U      50   52   23   51
   52 G      51   53   22   52
   53 U      52   54  204   53
   54 A      53   55  203   54
   55 A      54   56  202   55
   56 G      55   57  201   56
   57 G      56   58  200   57
   58 C      57   59  199   58
   59 U      58   60    0   59
   60 U      59   61    0   60
   61 A      60   62    0   61
   62 G      61   63    0   62
   63 A      62   64    0   63
   64 G      63   65    0   64
   65 U      64   66    0   65
   66 G      65   67    0   66
   67 A      66   68  198   67
   68 U      67   69  197   68
   69 G      68   70  196   69
   70 G      69   71  195   70
   71 U      70   72  194   71
   72 C      71   73    0   72
   73 G      72   74  101   73
   74 A      73   75  100   74
   75 G      74   76   99   75
   76 G      75   77   98   76
   77 U      76   78   97   77
   78 G      77   79   91   78
   79 C      78   80   90   79
   80 C      79   81   89   80
   81 C      80   82   88   81
   82 U      81   83   87   82
   83 A      82   84    0   83
   84 U      83   85    0   84
   85 U      84   86    0   85
   86 U      85   87    0   86
   87 A      86   88   82   87
   88 G      87   89   81   88
   89 G      88   90   80   89
   90 G      89   91   79   90
   91 U      90   92   78   91
   92 G      91   93    0   92
   93 A      92   94    0   93
   94 G      93   95    0   94
   95 G      94   96    0   95
   96 A      95   97    0   96
   97 G      96   98   77   97
   98 C      97   99   76   98
   99 C      98  100   75   99
  100 U      99  101   74  100
  101 C     100  102   73  101
  102 G     101  103  116  102
  103 G     102  104  115  103
  104 U     103  105  114  104
  105 G     104  106  113  105
  106 G     105  107  112  106
  107 C     106  108    0  107
  108 A     107  109    0  108
  109 G     108  110    0  109
  110 C     109  111    0  110
  111 C     110  112    0  111
  112 C     111  113  106  112
  113 C     112  114  105  113
  114 A     113  115  104  114
  115 C     114  116  103  115
  116 C     115  117  102  116
  117 A     116  118    0  117
  118 A     117  119    0  118
  119 A     118  120  132  119
  120 U     119  121  131  120
  121 C     120  122  130  121
  122 C     121  123  129  122
  123 U     122  124    0  123
  124 C     123  125    0  124
  125 U     124  126    0  125
  126 A     125  127    0  126
  127 U     126  128    0  127
  128 U     127  129    0  128
  129 G     128  130  122  129
  130 G     129  131  121  130
  131 A     130  132  120  131
  132 U     131  133  119  132
  133 A     132  134    0  133
  134 G     133  135  188  134
  135 G     134  136  187  135
  136 A     135  137  186  136
  137 A     136  138  185  137
  138 C     137  139  184  138
  139 A     138  140    0  139
  140 G     139  141  160  140
  141 C     140  142  159  141
  142 U     141  143  158  142
  143 G     142  144  157  143
  144 U     143  145  156  144
  145 A     144  146  155  145
  146 C     145  147  153  146
  147 U     146  148  152  147
  148 G     147  149    0  148
  149 G     148  150    0  149
  150 G     149  151    0  150
  151 C     150  152    0  151
  152 A     151  153  147  152
  153 G     152  154  146  153
  154 U     153  155    0  154
  155 U     154  156  145  155
  156 A     155  157  144  156
  157 C     156  158  143  157
  158 A     157  159  142  158
  159 G     158  160  141  159
  160 C     159  161  140  160
  161 A     160  162    0  161
  162 G     161  163  183  162
  163 U     162  164  182  163
  164 C     163  165  181  164
  165 G     164  166  180  165
  166 U     165  167  179  166
  167 A     166  168  178  167
  168 U     167  169  177  168
  169 G     168  170  176  169
  170 G     169  171    0  170
  171 U     170  172    0  171
  172 A     171  173    0  172
  173 A     172  174    0  173
  174 C     173  175    0  174
  175 A     174  176    0  175
  176 C     175  177  169  176
  177 A     176  178  168  177
  178 U     177  179  167  178
  179 G     178  180  166  179
  180 C     179  181  165  180
  181 G     180  182  164  181
  182 G     181  183  163  182
  183 C     182  184  162  183
  184 G     183  185  138  184
  185 U     184  186  137  185
  186 U     185  187  136  186
  187 C     186  188  135  187
  188 C     187  189  134  188
  189 G     188  190    0  189
  190 A     189  191    0  190
  191 A     190  192    0  191
  192 A     191  193    0  192
  193 U     192  194    0  193
  194 A     193  195   71  194
  195 C     194  196   70  195
  196 C     195  197   69  196
  197 A     196  198   68  197
  198 U     197  199   67  198
  199 G     198  200   58  199
  200 C     199  201   57  200
  201 C     200  202   56  201
  202 U     201  203   55  202
  203 U     202  204   54  203
  204 G     203  205   53  204
  205 A     204  206    0  205
  206 U     205  207    0  206
  207 A     206    0    0  207
  207  ENERGY = -69.0  6p5n_1
    1 C       0    2   69    1
    2 A       1    3   68    2
    3 U       2    4   67    3
    4 C       3    5   66    4
    5 A       4    6   65    5
    6 U       5    7   64    6
    7 U       6    8   63    7
    8 C       7    9   62    8
    9 U       8   10   61    9
   10 A       9   11   60   10
   11 U      10   12    0   11
   12 G      11   13   59   12
   13 G      12   14   58   13
   14 U      13   15   57   14
   15 U      14   16   56   15
   16 A      15   17    0   16
   17 C      16   18    0   17
   18 C      17   19    0   18
   19 C      18   20    0   19
   20 A      19   21    0   20
   21 U      20   22    0   21
   22 C      21   23   52   22
   23 A      22   24   51   23
   24 U      23   25   50   24
   25 U      24   26   49   25
   26 A      25   27   48   26
   27 G      26   28   47   27
   28 A      27   29   46   28
   29 G      28   30   45   29
   30 G      29   31    0   30
   31 A      30   32    0   31
   32 A      31   33    0   32
   33 A      32   34    0   33
   34 U      33   35    0   34
   35 U      34   36    0   35
   36 U      35   37    0   36
   37 C      36   38    0   37
   38 C      37   39    0   38
   39 A      38   40    0   39
   40 A      39   41    0   40
   41 U      40   42    0   41
   42 A      41   43    0   42
   43 A      42   44    0   43
   44 A      43   45    0   44
   45 C      44   46   29   45
   46 U      45   47   28   46
   47 C      46   48   27   47
   48 U      47   49   26   48
   49 G      48   50   25   49
   50 G      49   51   24   50
   51 U      50   52   23   51
   52 G      51   53   22   52
   53 U      52   54    0   53
   54 A      53   55    0   54
   55 A      54   56    0   55
   56 G      55   57   15   56
   57 G      56   58   14   57
   58 C      57   59   13   58
   59 U      58   60   12   59
   60 U      59   61   10   60
   61 A      60   62    9   61
   62 G      61   63    8   62
   63 A      62   64    7   63
   64 G      63   65    6   64
   65 U      64   66    5   65
   66 G      65   67    4   66
   67 A      66   68    3   67
   68 U      67   69    2   68
   69 G      68   70    1   69
   70 G      69   71  206   70
   71 U      70   72  205   71
   72 C      71   73  204   72
   73 G      72   74  203   73
   74 A      73   75  202   74
   75 G      74   76  201   75
   76 G      75   77    0   76
   77 U      76   78    0   77
   78 G      77   79    0   78
   79 C      78   80    0   79
   80 C      79   81  135   80
   81 C      80   82  134   81
   82 U      81   83  133   82
   83 A      82   84  132   83
   84 U      83   85  131   84
   85 U      84   86  130   85
   86 U      85   87  129   86
   87 A      86   88  128   87
   88 G      87   89  127   88
   89 G      88   90    0   89
   90 G      89   91    0   90
   91 U      90   92    0   91
   92 G      91   93  124   92
   93 A      92   94  123   93
   94 G      93   95  122   94
   95 G      94   96  121   95
   96 A      95   97  120   96
   97 G      96   98    0   97
   98 C      97   99    0   98
   99 C      98  100    0   99
  100 U      99  101    0  100
  101 C     100  102    0  101
  102 G     101  103  116  102
  103 G     102  104  115  103
  104 U     103  105  114  104
  105 G     104  106  113  105
  106 G     105  107  112  106
  107 C     106  108    0  107
  108 A     107  109    0  108
  109 G     108  110    0  109
  110 C     109  111    0  110
  111 C     110  112    0  111
  112 C     111  113  106  112
  113 C     112  114  105  113
  114 A     113  115  104  114
  115 C     114  116  103  115
  116 C     115  117  102  116
  117 A     116  118    0  117
  118 A     117  119    0  118
  119 A     118  120    0  119
  120 U     119  121   96  120
  121 C     120  122   95  121
  122 C     121  123   94  122
  123 U     122  124   93  123
  124 C     123  125   92  124
  125 U     124  126    0  125
  126 A     125  127    0  126
  127 U     126  128   88  127
  128 U     127  129   87  128
  129 G     128  130   86  129
  130 G     129  131   85  130
  131 A     130  132   84  131
  132 U     131  133   83  132
  133 A     132  134   82  133
  134 G     133  135   81  134
  135 G     134  136   80  135
  136 A     135  137    0  136
  137 A     136  138  163  137
  138 C     137  139  162  138
  139 A     138  140    0  139
  140 G     139  141  160  140
  141 C     140  142  159  141
  142 U     141  143  158  142
  143 G     142  144  157  143
  144 U     143  145  156  144
  145 A     144  146  155  145
  146 C     145  147  153  146
  147 U     146  148  152  147
  148 G     147  149    0  148
  149 G     148  150    0  149
  150 G     149  151    0  150
  151 C     150  152    0  151
  152 A     151  153  147  152
  153 G     152  154  146  153
  154 U     153  155    0  154
  155 U     154  156  145  155
  156 A     155  157  144  156
  157 C     156  158  143  157
  158 A     157  159  142  158
  159 G     158  160  141  159
  160 C     159  161  140  160
  161 A     160  162    0  161
  162 G     161  163  138  162
  163 U     162  164  137  163
  164 C     163  165    0  164
  165 G     164  166  200  165
  166 U     165  167  199  166
  167 A     166  168  198  167
  168 U     167  169  197  168
  169 G     168  170  196  169
  170 G     169  171  195  170
  171 U     170  172  194  171
  172 A     171  173  193  172
  173 A     172  174    0  173
  174 C     173  175    0  174
  175 A     174  176    0  175
  176 C     175  177    0  176
  177 A     176  178    0  177
  178 U     177  179    0  178
  179 G     178  180    0  179
  180 C     179  181  189  180
  181 G     180  182  188  181
  182 G     181  183  187  182
  183 C     182  184    0  183
  184 G     183  185    0  184
  185 U     184  186    0  185
  186 U     185  187    0  186
  187 C     186  188  182  187
  188 C     187  189  181  188
  189 G     188  190  180  189
  190 A     189  191    0  190
  191 A     190  192    0  191
  192 A     191  193    0  192
  193 U     192  194  172  193
  194 A     193  195  171  194
  195 C     194  196  170  195
  196 C     195  197  169  196
  197 A     196  198  168  197
  198 U     197  199  167  198
  199 G     198  200  166  199
  200 C     199  201  165  200
  201 C     200  202   75  201
  202 U     201  203   74  202
  203 U     202  204   73  203
  204 G     203  205   72  204
  205 A     204  206   71  205
  206 U     205  207   70  206
  207 A     206    0    0  207
  207  ENERGY = -68.3  6p5n_1
    1 C       0    2   69    1
    2 A       1    3   68    2
    3 U       2    4   67    3
    4 C       3    5   66    4
    5 A       4    6   65    5
    6 U       5    7   64    6
    7 U       6    8   63    7
    8 C       7    9   62    8
    9 U       8   10   61    9
   10 A       9   11   60   10
   11 U      10   12    0   11
   12 G      11   13   59   12
   13 G      12   14   58   13
   14 U      13   15   57   14
   15 U      14   16   56   15
   16 A      15   17    0   16
   17 C      16   18    0   17
   18 C      17   19    0   18
   19 C      18   20    0   19
   20 A      19   21    0   20
   21 U      20   22    0   21
   22 C      21   23   52   22
   23 A      22   24   51   23
   24 U      23   25   50   24
   25 U      24   26   49   25
   26 A      25   27   48   26
   27 G      26   28   47   27
   28 A      27   29   46   28
   29 G      28   30   45   29
   30 G      29   31    0   30
   31 A      30   32    0   31
   32 A      31   33    0   32
   33 A      32   34    0   33
   34 U      33   35    0   34
   35 U      34   36    0   35
   36 U      35   37    0   36
   37 C      36   38    0   37
   38 C      37   39    0   38
   39 A      38   40    0   39
   40 A      39   41    0   40
   41 U      40   42    0   41
   42 A      41   43    0   42
   43 A      42   44    0   43
   44 A      43   45    0   44
   45 C      44   46   29   45
   46 U      45   47   28   46
   47 C      46   48   27   47
   48 U      47   49   26   48
   49 G      48   50   25   49
   50 G      49   51   24   50
   51 U      50   52   23   51
   52 G      51   53   22   52
   53 U      52   54    0   53
   54 A      53   55    0   54
   55 A      54   56    0   55
   56 G      55   57   15   56
   57 G      56   58   14   57
   58 C      57   59   13   58
   59 U      58   60   12   59
   60 U      59   61   10   60
   61 A      60   62    9   61
   62 G      61   63    8   62
   63 A      62   64    7   63
   64 G      63   65    6   64
   65 U      64   66    5   65
   66 G      65   67    4   66
   67 A      66   68    3   67
   68 U      67   69    2   68
   69 G      68   70    1   69
   70 G      69   71  206   70
   71 U      70   72  205   71
   72 C      71   73  204   72
   73 G      72   74  203   73
   74 A      73   75  202   74
   75 G      74   76  201   75
   76 G      75   77  200   76
   77 U      76   78  199   77
   78 G      77   79    0   78
   79 C      78   80   90   79
   80 C      79   81   89   80
   81 C      80   82   88   81
   82 U      81   83   87   82
   83 A      82   84    0   83
   84 U      83   85    0   84
   85 U      84   86    0   85
   86 U      85   87    0   86
   87 A      86   88   82   87
   88 G      87   89   81   88
   89 G      88   90   80   89
   90 G      89   91   79   90
   91 U      90   92    0   91
   92 G      91   93  124   92
   93 A      92   94  123   93
   94 G      93   95  122   94
   95 G      94   96  121   95
   96 A      95   97  120   96
   97 G      96   98    0   97
   98 C      97   99    0   98
   99 C      98  100    0   99
  100 U      99  101    0  100
  101 C     100  102    0  101
  102 G     101  103  116  102
  103 G     102  104  115  103
  104 U     103  105  114  104
  105 G     104  106  113  105
  106 G     105  107  112  106
  107 C     106  108    0  107
  108 A     107  109    0  108
  109 G     108  110    0  109
  110 C     109  111    0  110
  111 C     110  112    0  111
  112 C     111  113  106  112
  113 C     112  114  105  113
  114 A     113  115  104  114
  115 C     114  116  103  115
  116 C     115  117  102  116
  117 A     116  118    0  117
  118 A     117  119    0  118
  119 A     118  120    0  119
  120 U     119  121   96  120
  121 C     120  122   95  121
  122 C     121  123   94  122
  123 U     122  124   93  123
  124 C     123  125   92  124
  125 U     124  126    0  125
  126 A     125  127    0  126
  127 U     126  128    0  127
  128 U     127  129  197  128
  129 G     128  130  196  129
  130 G     129  131  195  130
  131 A     130  132    0  131
  132 U     131  133    0  132
  133 A     132  134    0  133
  134 G     133  135  188  134
  135 G     134  136  187  135
  136 A     135  137  186  136
  137 A     136  138  185  137
  138 C     137  139  184  138
  139 A     138  140    0  139
  140 G     139  141  183  140
  141 C     140  142  182  141
  142 U     141  143  181  142
  143 G     142  144  180  143
  144 U     143  145  179  144
  145 A     144  146  178  145
  146 C     145  147    0  146
  147 U     146  148  177  147
  148 G     147  149  176  148
  149 G     148  150    0  149
  150 G     149  151    0  150
  151 C     150  152    0  151
  152 A     151  153    0  152
  153 G     152  154  174  153
  154 U     153  155  173  154
  155 U     154  156  172  155
  156 A     155  157  171  156
  157 C     156  158  170  157
  158 A     157  159    0  158
  159 G     158  160  166  159
  160 C     159  161  165  160
  161 A     160  162    0  161
  162 G     161  163    0  162
  163 U     162  164    0  163
  164 C     163  165    0  164
  165 G     164  166  160  165
  166 U     165  167  159  166
  167 A     166  168    0  167
  168 U     167  169    0  168
  169 G     168  170    0  169
  170 G     169  171  157  170
  171 U     170  172  156  171
  172 A     171  173  155  172
  173 A     172  174  154  173
  174 C     173  175  153  174
  175 A     174  176    0  175
  176 C     175  177  148  176
  177 A     176  178  147  177
  178 U     177  179  145  178
  179 G     178  180  144  179
  180 C     179  181  143  180
  181 G     180  182  142  181
  182 G     181  183  141  182
  183 C     182  184  140  183
  184 G     183  185  138  184
  185 U     184  186  137  185
  186 U     185  187  136  186
  187 C     186  188  135  187
  188 C     187  189  134  188
  189 G     188  190    0  189
  190 A     189  191    0  190
  191 A     190  192    0  191
  192 A     191  193    0  192
  193 U     192  194    0  193
  194 A     193  195    0  194
  195 C     194  196  130  195
  196 C     195  197  129  196
  197 A     196  198  128  197
  198 U     197  199    0  198
  199 G     198  200   77  199
  200 C     199  201   76  200
  201 C     200  202   75  201
  202 U     201  203   74  202
  203 U     202  204   73  203
  204 G     203  205   72  204
  205 A     204  206   71  205
  206 U     205  207   70  206
  207 A     206    0    0  207
```
