## Supplemental File 2 for "Deep Learning for RNA Secondary Structure Determination: Gauging Generalizability and Broadening the Scope of Traditional Methods": 6rti_X.ct

```
   43  ENERGY = -6.7  6rti_X
    1 G       0    2   43    1
    2 G       1    3   42    2
    3 G       2    4   41    3
    4 A       3    5   40    4
    5 C       4    6    0    5
    6 C       5    7   38    6
    7 G       6    8   37    7
    8 A       7    9    0    8
    9 A       8   10    0    9
   10 A       9   11    0   10
   11 A      10   12    0   11
   12 A      11   13   35   12
   13 G      12   14   34   13
   14 A      13   15   33   14
   15 C      14   16   32   15
   16 C      15   17    0   16
   17 U      16   18   31   17
   18 G      17   19    0   18
   19 A      18   20    0   19
   20 C      19   21    0   20
   21 U      20   22    0   21
   22 U      21   23    0   22
   23 C      22   24    0   23
   24 U      23   25    0   24
   25 A      24   26    0   25
   26 U      25   27    0   26
   27 A      26   28    0   27
   28 C      27   29    0   28
   29 U      28   30    0   29
   30 A      29   31    0   30
   31 A      30   32   17   31
   32 G      31   33   15   32
   33 U      32   34   14   33
   34 C      33   35   13   34
   35 U      34   36   12   35
   36 A      35   37    0   36
   37 C      36   38    7   37
   38 G      37   39    6   38
   39 U      38   40    0   39
   40 U      39   41    4   40
   41 C      40   42    3   41
   42 C      41   43    2   42
   43 C      42    0    1   43
   43  ENERGY = -6.7  6rti_X
    1 G       0    2   43    1
    2 G       1    3   42    2
    3 G       2    4   41    3
    4 A       3    5   40    4
    5 C       4    6    0    5
    6 C       5    7   38    6
    7 G       6    8   37    7
    8 A       7    9    0    8
    9 A       8   10    0    9
   10 A       9   11    0   10
   11 A      10   12    0   11
   12 A      11   13    0   12
   13 G      12   14    0   13
   14 A      13   15    0   14
   15 C      14   16    0   15
   16 C      15   17    0   16
   17 U      16   18    0   17
   18 G      17   19   34   18
   19 A      18   20   33   19
   20 C      19   21   32   20
   21 U      20   22   31   21
   22 U      21   23   30   22
   23 C      22   24    0   23
   24 U      23   25    0   24
   25 A      24   26    0   25
   26 U      25   27    0   26
   27 A      26   28    0   27
   28 C      27   29    0   28
   29 U      28   30    0   29
   30 A      29   31   22   30
   31 A      30   32   21   31
   32 G      31   33   20   32
   33 U      32   34   19   33
   34 C      33   35   18   34
   35 U      34   36    0   35
   36 A      35   37    0   36
   37 C      36   38    7   37
   38 G      37   39    6   38
   39 U      38   40    0   39
   40 U      39   41    4   40
   41 C      40   42    3   41
   42 C      41   43    2   42
   43 C      42    0    1   43
```
