## Supplemental File 2 for "Deep Learning for RNA Secondary Structure Determination: Gauging Generalizability and Broadening the Scope of Traditional Methods": 6sy4_C.ct

```
   38  ENERGY = -8.7  6sy4_C
    1 C       0    2   37    1
    2 G       1    3   36    2
    3 G       2    4   35    3
    4 A       3    5    0    4
    5 G       4    6    0    5
    6 A       5    7    0    6
    7 A       6    8    0    7
    8 U       7    9    0    8
    9 G       8   10    0    9
   10 U       9   11    0   10
   11 U      10   12    0   11
   12 A      11   13    0   12
   13 U      12   14    0   13
   14 G      13   15    0   14
   15 G      14   16   26   15
   16 C      15   17   25   16
   17 G      16   18   24   17
   18 C      17   19   23   18
   19 G      18   20    0   19
   20 A      19   21    0   20
   21 A      20   22    0   21
   22 A      21   23    0   22
   23 G      22   24   18   23
   24 C      23   25   17   24
   25 G      24   26   16   25
   26 C      25   27   15   26
   27 A      26   28    0   27
   28 G      27   29    0   28
   29 A      28   30    0   29
   30 G      29   31    0   30
   31 A      30   32    0   31
   32 A      31   33    0   32
   33 A      32   34    0   33
   34 A      33   35    0   34
   35 C      34   36    3   35
   36 C      35   37    2   36
   37 G      36   38    1   37
   38 G      37    0    0   38
```
