## Supplemental File 2 for "Deep Learning for RNA Secondary Structure Determination: Gauging Generalizability and Broadening the Scope of Traditional Methods": 6w2t_A.ct

```
  339  ENERGY = -97.9  6w2t_A
    1 U       0    2  110    1
    2 U       1    3  109    2
    3 C       2    4  108    3
    4 G       3    5  107    4
    5 A       4    6  106    5
    6 U       5    7  105    6
    7 A       6    8  104    7
    8 C       7    9  103    8
    9 C       8   10    0    9
   10 A       9   11    0   10
   11 A      10   12  101   11
   12 G      11   13  100   12
   13 A      12   14   99   13
   14 G      13   15   98   14
   15 C      14   16   97   15
   16 U      15   17    0   16
   17 G      16   18   53   17
   18 G      17   19    0   18
   19 U      18   20   51   19
   20 G      19   21   50   20
   21 U      20   22   49   21
   22 C      21   23   48   22
   23 U      22   24   47   23
   24 G      23   25    0   24
   25 A      24   26    0   25
   26 G      25   27    0   26
   27 G      26   28    0   27
   28 G      27   29   46   28
   29 A      28   30   45   29
   30 U      29   31   44   30
   31 U      30   32   43   31
   32 A      31   33   42   32
   33 C      32   34   41   33
   34 G      33   35   40   34
   35 A      34   36    0   35
   36 C      35   37    0   36
   37 U      36   38    0   37
   38 C      37   39    0   38
   39 G      38   40    0   39
   40 C      39   41   34   40
   41 G      40   42   33   41
   42 U      41   43   32   42
   43 G      42   44   31   43
   44 G      43   45   30   44
   45 U      44   46   29   45
   46 C      45   47   28   46
   47 G      46   48   23   47
   48 G      47   49   22   48
   49 A      48   50   21   49
   50 C      49   51   20   50
   51 A      50   52   19   51
   52 G      51   53    0   52
   53 C      52   54   17   53
   54 A      53   55   68   54
   55 C      54   56   67   55
   56 A      55   57   66   56
   57 U      56   58   65   57
   58 G      57   59   64   58
   59 U      58   60    0   59
   60 U      59   61    0   60
   61 A      60   62    0   61
   62 G      61   63    0   62
   63 U      62   64    0   63
   64 C      63   65   58   64
   65 A      64   66   57   65
   66 U      65   67   56   66
   67 G      66   68   55   67
   68 U      67   69   54   68
   69 A      68   70    0   69
   70 U      69   71    0   70
   71 U      70   72    0   71
   72 A      71   73    0   72
   73 U      72   74    0   73
   74 G      73   75    0   74
   75 G      74   76   88   75
   76 U      75   77   87   76
   77 G      76   78   86   77
   78 U      77   79   85   78
   79 U      78   80   84   79
   80 U      79   81    0   80
   81 C      80   82    0   81
   82 C      81   83    0   82
   83 C      82   84    0   83
   84 A      83   85   79   84
   85 A      84   86   78   85
   86 C      85   87   77   86
   87 A      86   88   76   87
   88 C      87   89   75   88
   89 G      88   90    0   89
   90 U      89   91    0   90
   91 A      90   92    0   91
   92 U      91   93    0   92
   93 C      92   94    0   93
   94 U      93   95    0   94
   95 U      94   96    0   95
   96 U      95   97    0   96
   97 G      96   98   15   97
   98 C      97   99   14   98
   99 U      98  100   13   99
  100 C      99  101   12  100
  101 U     100  102   11  101
  102 A     101  103    0  102
  103 G     102  104    8  103
  104 U     103  105    7  104
  105 A     104  106    6  105
  106 U     105  107    5  106
  107 U     106  108    4  107
  108 G     107  109    3  108
  109 A     108  110    2  109
  110 A     109  111    1  110
  111 C     110  112    0  111
  112 U     111  113    0  112
  113 U     112  114    0  113
  114 U     113  115    0  114
  115 A     114  116    0  115
  116 G     115  117    0  116
  117 U     116  118    0  117
  118 G     117  119  147  118
  119 A     118  120  146  119
  120 U     119  121  145  120
  121 G     120  122    0  121
  122 A     121  123  143  122
  123 G     122  124  142  123
  124 U     123  125  140  124
  125 G     124  126  139  125
  126 U     125  127  138  126
  127 A     126  128  137  127
  128 C     127  129  136  128
  129 U     128  130    0  129
  130 U     129  131    0  130
  131 G     130  132    0  131
  132 G     131  133    0  132
  133 C     132  134    0  133
  134 A     133  135    0  134
  135 U     134  136    0  135
  136 G     135  137  128  136
  137 U     136  138  127  137
  138 A     137  139  126  138
  139 C     138  140  125  139
  140 A     139  141  124  140
  141 C     140  142    0  141
  142 C     141  143  123  142
  143 U     142  144  122  143
  144 G     143  145    0  144
  145 A     144  146  120  145
  146 U     145  147  119  146
  147 U     146  148  118  147
  148 A     147  149    0  148
  149 G     148  150  333  149
  150 U     149  151  332  150
  151 U     150  152  331  151
  152 A     151  153  330  152
  153 G     152  154    0  153
  154 C     153  155    0  154
  155 C     154  156  327  155
  156 C     155  157  326  156
  157 U     156  158  325  157
  158 U     157  159  324  158
  159 G     158  160  323  159
  160 U     159  161  322  160
  161 G     160  162    0  161
  162 G     161  163    0  162
  163 A     162  164    0  163
  164 U     163  165    0  164
  165 A     164  166    0  165
  166 C     165  167  240  166
  167 G     166  168  239  167
  168 C     167  169  238  168
  169 C     168  170  237  169
  170 A     169  171  236  170
  171 C     170  172  235  171
  172 U     171  173  234  172
  173 G     172  174  233  173
  174 C     173  175  182  174
  175 C     174  176  181  175
  176 G     175  177    0  176
  177 C     176  178    0  177
  178 U     177  179    0  178
  179 C     178  180    0  179
  180 A     179  181    0  180
  181 G     180  182  175  181
  182 G     181  183  174  182
  183 U     182  184    0  183
  184 A     183  185    0  184
  185 C     184  186    0  185
  186 A     185  187    0  186
  187 G     186  188  197  187
  188 U     187  189  196  188
  189 A     188  190  195  189
  190 G     189  191    0  190
  191 G     190  192    0  191
  192 A     191  193    0  192
  193 C     192  194    0  193
  194 A     193  195    0  194
  195 U     194  196  189  195
  196 A     195  197  188  196
  197 C     196  198  187  197
  198 C     197  199  210  198
  199 C     198  200  209  199
  200 C     199  201  208  200
  201 A     200  202  207  201
  202 A     201  203  206  202
  203 A     202  204    0  203
  204 U     203  205    0  204
  205 A     204  206    0  205
  206 U     205  207  202  206
  207 U     206  208  201  207
  208 G     207  209  200  208
  209 G     208  210  199  209
  210 G     209  211  198  210
  211 U     210  212    0  211
  212 U     211  213  231  212
  213 U     212  214  230  213
  214 U     213  215  229  214
  215 U     214  216  228  215
  216 U     215  217  227  216
  217 U     216  218  226  217
  218 U     217  219  225  218
  219 U     218  220  224  219
  220 U     219  221    0  220
  221 A     220  222    0  221
  222 G     221  223    0  222
  223 A     222  224    0  223
  224 G     223  225  219  224
  225 A     224  226  218  225
  226 A     225  227  217  226
  227 G     226  228  216  227
  228 A     227  229  215  228
  229 A     228  230  214  229
  230 A     229  231  213  230
  231 A     230  232  212  231
  232 U     231  233    0  232
  233 U     232  234  173  233
  234 A     233  235  172  234
  235 G     234  236  171  235
  236 U     235  237  170  236
  237 G     236  238  169  237
  238 G     237  239  168  238
  239 C     238  240  167  239
  240 G     239  241  166  240
  241 A     240  242    0  241
  242 A     241  243    0  242
  243 A     242  244    0  243
  244 C     243  245    0  244
  245 G     244  246    0  245
  246 U     245  247    0  246
  247 A     246  248    0  247
  248 C     247  249    0  248
  249 G     248  250  320  249
  250 G     249  251  319  250
  251 U     250  252  318  251
  252 U     251  253  317  252
  253 U     252  254  316  253
  254 A     253  255  315  254
  255 U     254  256  314  255
  256 G     255  257  313  256
  257 U     256  258  312  257
  258 C     257  259  311  258
  259 A     258  260  310  259
  260 A     259  261  309  260
  261 A     260  262  308  261
  262 G     261  263  307  262
  263 G     262  264  306  263
  264 A     263  265    0  264
  265 G     264  266  305  265
  266 A     265  267  304  266
  267 A     266  268  303  267
  268 G     267  269  302  268
  269 G     268  270  301  269
  270 U     269  271    0  270
  271 G     270  272    0  271
  272 A     271  273    0  272
  273 U     272  274    0  273
  274 U     273  275    0  274
  275 U     274  276    0  275
  276 U     275  277    0  276
  277 A     276  278    0  277
  278 A     277  279    0  278
  279 U     278  280  293  279
  280 U     279  281  292  280
  281 G     280  282  291  281
  282 C     281  283  290  282
  283 A     282  284    0  283
  284 C     283  285    0  284
  285 C     284  286    0  285
  286 U     285  287    0  286
  287 G     286  288    0  287
  288 A     287  289    0  288
  289 A     288  290    0  289
  290 G     289  291  282  290
  291 C     290  292  281  291
  292 A     291  293  280  292
  293 A     292  294  279  293
  294 C     293  295    0  294
  295 C     294  296    0  295
  296 C     295  297    0  296
  297 U     296  298    0  297
  298 A     297  299    0  298
  299 G     298  300    0  299
  300 G     299  301    0  300
  301 U     300  302  269  301
  302 C     301  303  268  302
  303 U     302  304  267  303
  304 U     303  305  266  304
  305 C     304  306  265  305
  306 C     305  307  263  306
  307 C     306  308  262  307
  308 U     307  309  261  308
  309 U     308  310  260  309
  310 U     309  311  259  310
  311 G     310  312  258  311
  312 A     311  313  257  312
  313 U     312  314  256  313
  314 G     313  315  255  314
  315 U     314  316  254  315
  316 G     315  317  253  316
  317 A     316  318  252  317
  318 G     317  319  251  318
  319 C     318  320  250  319
  320 U     319  321  249  320
  321 A     320  322    0  321
  322 A     321  323  160  322
  323 U     322  324  159  323
  324 A     323  325  158  324
  325 A     324  326  157  325
  326 G     325  327  156  326
  327 G     326  328  155  327
  328 A     327  329    0  328
  329 G     328  330    0  329
  330 U     329  331  152  330
  331 A     330  332  151  331
  332 A     331  333  150  332
  333 C     332  334  149  333
  334 C     333  335    0  334
  335 G     334  336    0  335
  336 A     335  337    0  336
  337 U     336  338    0  337
  338 U     337  339    0  338
  339 C     338    0    0  339
  339  ENERGY = -97.5  6w2t_A
    1 U       0    2  110    1
    2 U       1    3  109    2
    3 C       2    4  108    3
    4 G       3    5  107    4
    5 A       4    6  106    5
    6 U       5    7  105    6
    7 A       6    8  104    7
    8 C       7    9  103    8
    9 C       8   10    0    9
   10 A       9   11    0   10
   11 A      10   12  101   11
   12 G      11   13  100   12
   13 A      12   14   99   13
   14 G      13   15   98   14
   15 C      14   16   97   15
   16 U      15   17    0   16
   17 G      16   18   53   17
   18 G      17   19    0   18
   19 U      18   20   51   19
   20 G      19   21   50   20
   21 U      20   22   49   21
   22 C      21   23   48   22
   23 U      22   24   47   23
   24 G      23   25    0   24
   25 A      24   26    0   25
   26 G      25   27    0   26
   27 G      26   28    0   27
   28 G      27   29   46   28
   29 A      28   30   45   29
   30 U      29   31   44   30
   31 U      30   32   43   31
   32 A      31   33   42   32
   33 C      32   34   41   33
   34 G      33   35   40   34
   35 A      34   36    0   35
   36 C      35   37    0   36
   37 U      36   38    0   37
   38 C      37   39    0   38
   39 G      38   40    0   39
   40 C      39   41   34   40
   41 G      40   42   33   41
   42 U      41   43   32   42
   43 G      42   44   31   43
   44 G      43   45   30   44
   45 U      44   46   29   45
   46 C      45   47   28   46
   47 G      46   48   23   47
   48 G      47   49   22   48
   49 A      48   50   21   49
   50 C      49   51   20   50
   51 A      50   52   19   51
   52 G      51   53    0   52
   53 C      52   54   17   53
   54 A      53   55   68   54
   55 C      54   56   67   55
   56 A      55   57   66   56
   57 U      56   58   65   57
   58 G      57   59   64   58
   59 U      58   60    0   59
   60 U      59   61    0   60
   61 A      60   62    0   61
   62 G      61   63    0   62
   63 U      62   64    0   63
   64 C      63   65   58   64
   65 A      64   66   57   65
   66 U      65   67   56   66
   67 G      66   68   55   67
   68 U      67   69   54   68
   69 A      68   70    0   69
   70 U      69   71    0   70
   71 U      70   72    0   71
   72 A      71   73    0   72
   73 U      72   74    0   73
   74 G      73   75    0   74
   75 G      74   76   88   75
   76 U      75   77   87   76
   77 G      76   78   86   77
   78 U      77   79   85   78
   79 U      78   80   84   79
   80 U      79   81    0   80
   81 C      80   82    0   81
   82 C      81   83    0   82
   83 C      82   84    0   83
   84 A      83   85   79   84
   85 A      84   86   78   85
   86 C      85   87   77   86
   87 A      86   88   76   87
   88 C      87   89   75   88
   89 G      88   90    0   89
   90 U      89   91    0   90
   91 A      90   92    0   91
   92 U      91   93    0   92
   93 C      92   94    0   93
   94 U      93   95    0   94
   95 U      94   96    0   95
   96 U      95   97    0   96
   97 G      96   98   15   97
   98 C      97   99   14   98
   99 U      98  100   13   99
  100 C      99  101   12  100
  101 U     100  102   11  101
  102 A     101  103    0  102
  103 G     102  104    8  103
  104 U     103  105    7  104
  105 A     104  106    6  105
  106 U     105  107    5  106
  107 U     106  108    4  107
  108 G     107  109    3  108
  109 A     108  110    2  109
  110 A     109  111    1  110
  111 C     110  112    0  111
  112 U     111  113    0  112
  113 U     112  114    0  113
  114 U     113  115    0  114
  115 A     114  116    0  115
  116 G     115  117    0  116
  117 U     116  118    0  117
  118 G     117  119  147  118
  119 A     118  120  146  119
  120 U     119  121  145  120
  121 G     120  122    0  121
  122 A     121  123  143  122
  123 G     122  124  142  123
  124 U     123  125  140  124
  125 G     124  126  139  125
  126 U     125  127  138  126
  127 A     126  128  137  127
  128 C     127  129  136  128
  129 U     128  130    0  129
  130 U     129  131    0  130
  131 G     130  132    0  131
  132 G     131  133    0  132
  133 C     132  134    0  133
  134 A     133  135    0  134
  135 U     134  136    0  135
  136 G     135  137  128  136
  137 U     136  138  127  137
  138 A     137  139  126  138
  139 C     138  140  125  139
  140 A     139  141  124  140
  141 C     140  142    0  141
  142 C     141  143  123  142
  143 U     142  144  122  143
  144 G     143  145    0  144
  145 A     144  146  120  145
  146 U     145  147  119  146
  147 U     146  148  118  147
  148 A     147  149    0  148
  149 G     148  150  333  149
  150 U     149  151  332  150
  151 U     150  152  331  151
  152 A     151  153  330  152
  153 G     152  154    0  153
  154 C     153  155    0  154
  155 C     154  156  327  155
  156 C     155  157  326  156
  157 U     156  158  325  157
  158 U     157  159  324  158
  159 G     158  160  323  159
  160 U     159  161  322  160
  161 G     160  162    0  161
  162 G     161  163    0  162
  163 A     162  164    0  163
  164 U     163  165    0  164
  165 A     164  166    0  165
  166 C     165  167  240  166
  167 G     166  168  239  167
  168 C     167  169  238  168
  169 C     168  170  237  169
  170 A     169  171  236  170
  171 C     170  172  235  171
  172 U     171  173  234  172
  173 G     172  174  233  173
  174 C     173  175  182  174
  175 C     174  176  181  175
  176 G     175  177    0  176
  177 C     176  178    0  177
  178 U     177  179    0  178
  179 C     178  180    0  179
  180 A     179  181    0  180
  181 G     180  182  175  181
  182 G     181  183  174  182
  183 U     182  184    0  183
  184 A     183  185    0  184
  185 C     184  186    0  185
  186 A     185  187    0  186
  187 G     186  188  197  187
  188 U     187  189  196  188
  189 A     188  190  195  189
  190 G     189  191    0  190
  191 G     190  192    0  191
  192 A     191  193    0  192
  193 C     192  194    0  193
  194 A     193  195    0  194
  195 U     194  196  189  195
  196 A     195  197  188  196
  197 C     196  198  187  197
  198 C     197  199  210  198
  199 C     198  200  209  199
  200 C     199  201  208  200
  201 A     200  202  207  201
  202 A     201  203  206  202
  203 A     202  204    0  203
  204 U     203  205    0  204
  205 A     204  206    0  205
  206 U     205  207  202  206
  207 U     206  208  201  207
  208 G     207  209  200  208
  209 G     208  210  199  209
  210 G     209  211  198  210
  211 U     210  212    0  211
  212 U     211  213  231  212
  213 U     212  214  230  213
  214 U     213  215  229  214
  215 U     214  216  228  215
  216 U     215  217  227  216
  217 U     216  218  226  217
  218 U     217  219  225  218
  219 U     218  220  224  219
  220 U     219  221    0  220
  221 A     220  222    0  221
  222 G     221  223    0  222
  223 A     222  224    0  223
  224 G     223  225  219  224
  225 A     224  226  218  225
  226 A     225  227  217  226
  227 G     226  228  216  227
  228 A     227  229  215  228
  229 A     228  230  214  229
  230 A     229  231  213  230
  231 A     230  232  212  231
  232 U     231  233    0  232
  233 U     232  234  173  233
  234 A     233  235  172  234
  235 G     234  236  171  235
  236 U     235  237  170  236
  237 G     236  238  169  237
  238 G     237  239  168  238
  239 C     238  240  167  239
  240 G     239  241  166  240
  241 A     240  242    0  241
  242 A     241  243    0  242
  243 A     242  244    0  243
  244 C     243  245    0  244
  245 G     244  246    0  245
  246 U     245  247    0  246
  247 A     246  248    0  247
  248 C     247  249    0  248
  249 G     248  250  320  249
  250 G     249  251  319  250
  251 U     250  252  318  251
  252 U     251  253  317  252
  253 U     252  254  316  253
  254 A     253  255  315  254
  255 U     254  256  314  255
  256 G     255  257  313  256
  257 U     256  258  312  257
  258 C     257  259  311  258
  259 A     258  260  310  259
  260 A     259  261  309  260
  261 A     260  262  308  261
  262 G     261  263  307  262
  263 G     262  264  306  263
  264 A     263  265    0  264
  265 G     264  266    0  265
  266 A     265  267    0  266
  267 A     266  268  286  267
  268 G     267  269  285  268
  269 G     268  270  284  269
  270 U     269  271  283  270
  271 G     270  272  282  271
  272 A     271  273    0  272
  273 U     272  274    0  273
  274 U     273  275    0  274
  275 U     274  276    0  275
  276 U     275  277    0  276
  277 A     276  278    0  277
  278 A     277  279    0  278
  279 U     278  280    0  279
  280 U     279  281    0  280
  281 G     280  282    0  281
  282 C     281  283  271  282
  283 A     282  284  270  283
  284 C     283  285  269  284
  285 C     284  286  268  285
  286 U     285  287  267  286
  287 G     286  288  305  287
  288 A     287  289  304  288
  289 A     288  290  303  289
  290 G     289  291  302  290
  291 C     290  292    0  291
  292 A     291  293    0  292
  293 A     292  294  301  293
  294 C     293  295  300  294
  295 C     294  296  299  295
  296 C     295  297    0  296
  297 U     296  298    0  297
  298 A     297  299    0  298
  299 G     298  300  295  299
  300 G     299  301  294  300
  301 U     300  302  293  301
  302 C     301  303  290  302
  303 U     302  304  289  303
  304 U     303  305  288  304
  305 C     304  306  287  305
  306 C     305  307  263  306
  307 C     306  308  262  307
  308 U     307  309  261  308
  309 U     308  310  260  309
  310 U     309  311  259  310
  311 G     310  312  258  311
  312 A     311  313  257  312
  313 U     312  314  256  313
  314 G     313  315  255  314
  315 U     314  316  254  315
  316 G     315  317  253  316
  317 A     316  318  252  317
  318 G     317  319  251  318
  319 C     318  320  250  319
  320 U     319  321  249  320
  321 A     320  322    0  321
  322 A     321  323  160  322
  323 U     322  324  159  323
  324 A     323  325  158  324
  325 A     324  326  157  325
  326 G     325  327  156  326
  327 G     326  328  155  327
  328 A     327  329    0  328
  329 G     328  330    0  329
  330 U     329  331  152  330
  331 A     330  332  151  331
  332 A     331  333  150  332
  333 C     332  334  149  333
  334 C     333  335    0  334
  335 G     334  336    0  335
  336 A     335  337    0  336
  337 U     336  338    0  337
  338 U     337  339    0  338
  339 C     338    0    0  339
  339  ENERGY = -97.1  6w2t_A
    1 U       0    2   26    1
    2 U       1    3   25    2
    3 C       2    4   24    3
    4 G       3    5   22    4
    5 A       4    6   21    5
    6 U       5    7   20    6
    7 A       6    8   19    7
    8 C       7    9   18    8
    9 C       8   10   17    9
   10 A       9   11   16   10
   11 A      10   12    0   11
   12 G      11   13    0   12
   13 A      12   14    0   13
   14 G      13   15    0   14
   15 C      14   16    0   15
   16 U      15   17   10   16
   17 G      16   18    9   17
   18 G      17   19    8   18
   19 U      18   20    7   19
   20 G      19   21    6   20
   21 U      20   22    5   21
   22 C      21   23    4   22
   23 U      22   24    0   23
   24 G      23   25    3   24
   25 A      24   26    2   25
   26 G      25   27    1   26
   27 G      26   28    0   27
   28 G      27   29   46   28
   29 A      28   30   45   29
   30 U      29   31   44   30
   31 U      30   32   43   31
   32 A      31   33   42   32
   33 C      32   34   41   33
   34 G      33   35   40   34
   35 A      34   36    0   35
   36 C      35   37    0   36
   37 U      36   38    0   37
   38 C      37   39    0   38
   39 G      38   40    0   39
   40 C      39   41   34   40
   41 G      40   42   33   41
   42 U      41   43   32   42
   43 G      42   44   31   43
   44 G      43   45   30   44
   45 U      44   46   29   45
   46 C      45   47   28   46
   47 G      46   48    0   47
   48 G      47   49    0   48
   49 A      48   50    0   49
   50 C      49   51    0   50
   51 A      50   52    0   51
   52 G      51   53    0   52
   53 C      52   54    0   53
   54 A      53   55   68   54
   55 C      54   56   67   55
   56 A      55   57   66   56
   57 U      56   58   65   57
   58 G      57   59   64   58
   59 U      58   60    0   59
   60 U      59   61    0   60
   61 A      60   62    0   61
   62 G      61   63    0   62
   63 U      62   64    0   63
   64 C      63   65   58   64
   65 A      64   66   57   65
   66 U      65   67   56   66
   67 G      66   68   55   67
   68 U      67   69   54   68
   69 A      68   70    0   69
   70 U      69   71    0   70
   71 U      70   72    0   71
   72 A      71   73    0   72
   73 U      72   74    0   73
   74 G      73   75  142   74
   75 G      74   76  141   75
   76 U      75   77  140   76
   77 G      76   78  139   77
   78 U      77   79  138   78
   79 U      78   80    0   79
   80 U      79   81    0   80
   81 C      80   82    0   81
   82 C      81   83  132   82
   83 C      82   84  131   83
   84 A      83   85  130   84
   85 A      84   86  126   85
   86 C      85   87  125   86
   87 A      86   88  124   87
   88 C      87   89  123   88
   89 G      88   90    0   89
   90 U      89   91  121   90
   91 A      90   92  120   91
   92 U      91   93  119   92
   93 C      92   94  118   93
   94 U      93   95    0   94
   95 U      94   96    0   95
   96 U      95   97    0   96
   97 G      96   98  117   97
   98 C      97   99  116   98
   99 U      98  100  115   99
  100 C      99  101    0  100
  101 U     100  102    0  101
  102 A     101  103  112  102
  103 G     102  104  111  103
  104 U     103  105  110  104
  105 A     104  106    0  105
  106 U     105  107    0  106
  107 U     106  108    0  107
  108 G     107  109    0  108
  109 A     108  110    0  109
  110 A     109  111  104  110
  111 C     110  112  103  111
  112 U     111  113  102  112
  113 U     112  114    0  113
  114 U     113  115    0  114
  115 A     114  116   99  115
  116 G     115  117   98  116
  117 U     116  118   97  117
  118 G     117  119   93  118
  119 A     118  120   92  119
  120 U     119  121   91  120
  121 G     120  122   90  121
  122 A     121  123    0  122
  123 G     122  124   88  123
  124 U     123  125   87  124
  125 G     124  126   86  125
  126 U     125  127   85  126
  127 A     126  128    0  127
  128 C     127  129    0  128
  129 U     128  130    0  129
  130 U     129  131   84  130
  131 G     130  132   83  131
  132 G     131  133   82  132
  133 C     132  134    0  133
  134 A     133  135    0  134
  135 U     134  136    0  135
  136 G     135  137    0  136
  137 U     136  138    0  137
  138 A     137  139   78  138
  139 C     138  140   77  139
  140 A     139  141   76  140
  141 C     140  142   75  141
  142 C     141  143   74  142
  143 U     142  144    0  143
  144 G     143  145  338  144
  145 A     144  146  337  145
  146 U     145  147  336  146
  147 U     146  148  335  147
  148 A     147  149    0  148
  149 G     148  150  333  149
  150 U     149  151  332  150
  151 U     150  152  331  151
  152 A     151  153  330  152
  153 G     152  154    0  153
  154 C     153  155    0  154
  155 C     154  156  327  155
  156 C     155  157  326  156
  157 U     156  158  325  157
  158 U     157  159  324  158
  159 G     158  160  323  159
  160 U     159  161  322  160
  161 G     160  162    0  161
  162 G     161  163    0  162
  163 A     162  164    0  163
  164 U     163  165    0  164
  165 A     164  166    0  165
  166 C     165  167  240  166
  167 G     166  168  239  167
  168 C     167  169  238  168
  169 C     168  170  237  169
  170 A     169  171  236  170
  171 C     170  172  235  171
  172 U     171  173  234  172
  173 G     172  174  233  173
  174 C     173  175  182  174
  175 C     174  176  181  175
  176 G     175  177    0  176
  177 C     176  178    0  177
  178 U     177  179    0  178
  179 C     178  180    0  179
  180 A     179  181    0  180
  181 G     180  182  175  181
  182 G     181  183  174  182
  183 U     182  184    0  183
  184 A     183  185    0  184
  185 C     184  186    0  185
  186 A     185  187    0  186
  187 G     186  188  197  187
  188 U     187  189  196  188
  189 A     188  190  195  189
  190 G     189  191    0  190
  191 G     190  192    0  191
  192 A     191  193    0  192
  193 C     192  194    0  193
  194 A     193  195    0  194
  195 U     194  196  189  195
  196 A     195  197  188  196
  197 C     196  198  187  197
  198 C     197  199  210  198
  199 C     198  200  209  199
  200 C     199  201  208  200
  201 A     200  202  207  201
  202 A     201  203  206  202
  203 A     202  204    0  203
  204 U     203  205    0  204
  205 A     204  206    0  205
  206 U     205  207  202  206
  207 U     206  208  201  207
  208 G     207  209  200  208
  209 G     208  210  199  209
  210 G     209  211  198  210
  211 U     210  212    0  211
  212 U     211  213  231  212
  213 U     212  214  230  213
  214 U     213  215  229  214
  215 U     214  216  228  215
  216 U     215  217  227  216
  217 U     216  218  226  217
  218 U     217  219  225  218
  219 U     218  220  224  219
  220 U     219  221    0  220
  221 A     220  222    0  221
  222 G     221  223    0  222
  223 A     222  224    0  223
  224 G     223  225  219  224
  225 A     224  226  218  225
  226 A     225  227  217  226
  227 G     226  228  216  227
  228 A     227  229  215  228
  229 A     228  230  214  229
  230 A     229  231  213  230
  231 A     230  232  212  231
  232 U     231  233    0  232
  233 U     232  234  173  233
  234 A     233  235  172  234
  235 G     234  236  171  235
  236 U     235  237  170  236
  237 G     236  238  169  237
  238 G     237  239  168  238
  239 C     238  240  167  239
  240 G     239  241  166  240
  241 A     240  242    0  241
  242 A     241  243    0  242
  243 A     242  244    0  243
  244 C     243  245    0  244
  245 G     244  246    0  245
  246 U     245  247    0  246
  247 A     246  248    0  247
  248 C     247  249    0  248
  249 G     248  250  320  249
  250 G     249  251  319  250
  251 U     250  252  318  251
  252 U     251  253  317  252
  253 U     252  254  316  253
  254 A     253  255  315  254
  255 U     254  256  314  255
  256 G     255  257  313  256
  257 U     256  258  312  257
  258 C     257  259  311  258
  259 A     258  260  310  259
  260 A     259  261  309  260
  261 A     260  262  308  261
  262 G     261  263  307  262
  263 G     262  264  306  263
  264 A     263  265    0  264
  265 G     264  266  305  265
  266 A     265  267  304  266
  267 A     266  268  303  267
  268 G     267  269  302  268
  269 G     268  270  301  269
  270 U     269  271    0  270
  271 G     270  272    0  271
  272 A     271  273    0  272
  273 U     272  274    0  273
  274 U     273  275    0  274
  275 U     274  276    0  275
  276 U     275  277    0  276
  277 A     276  278    0  277
  278 A     277  279    0  278
  279 U     278  280  293  279
  280 U     279  281  292  280
  281 G     280  282  291  281
  282 C     281  283  290  282
  283 A     282  284    0  283
  284 C     283  285    0  284
  285 C     284  286    0  285
  286 U     285  287    0  286
  287 G     286  288    0  287
  288 A     287  289    0  288
  289 A     288  290    0  289
  290 G     289  291  282  290
  291 C     290  292  281  291
  292 A     291  293  280  292
  293 A     292  294  279  293
  294 C     293  295    0  294
  295 C     294  296    0  295
  296 C     295  297    0  296
  297 U     296  298    0  297
  298 A     297  299    0  298
  299 G     298  300    0  299
  300 G     299  301    0  300
  301 U     300  302  269  301
  302 C     301  303  268  302
  303 U     302  304  267  303
  304 U     303  305  266  304
  305 C     304  306  265  305
  306 C     305  307  263  306
  307 C     306  308  262  307
  308 U     307  309  261  308
  309 U     308  310  260  309
  310 U     309  311  259  310
  311 G     310  312  258  311
  312 A     311  313  257  312
  313 U     312  314  256  313
  314 G     313  315  255  314
  315 U     314  316  254  315
  316 G     315  317  253  316
  317 A     316  318  252  317
  318 G     317  319  251  318
  319 C     318  320  250  319
  320 U     319  321  249  320
  321 A     320  322    0  321
  322 A     321  323  160  322
  323 U     322  324  159  323
  324 A     323  325  158  324
  325 A     324  326  157  325
  326 G     325  327  156  326
  327 G     326  328  155  327
  328 A     327  329    0  328
  329 G     328  330    0  329
  330 U     329  331  152  330
  331 A     330  332  151  331
  332 A     331  333  150  332
  333 C     332  334  149  333
  334 C     333  335    0  334
  335 G     334  336  147  335
  336 A     335  337  146  336
  337 U     336  338  145  337
  338 U     337  339  144  338
  339 C     338    0    0  339
  339  ENERGY = -96.1  6w2t_A
    1 U       0    2  110    1
    2 U       1    3  109    2
    3 C       2    4  108    3
    4 G       3    5  107    4
    5 A       4    6  106    5
    6 U       5    7  105    6
    7 A       6    8  104    7
    8 C       7    9  103    8
    9 C       8   10    0    9
   10 A       9   11    0   10
   11 A      10   12  101   11
   12 G      11   13  100   12
   13 A      12   14   99   13
   14 G      13   15   98   14
   15 C      14   16   97   15
   16 U      15   17    0   16
   17 G      16   18    0   17
   18 G      17   19   88   18
   19 U      18   20   87   19
   20 G      19   21   86   20
   21 U      20   22   85   21
   22 C      21   23    0   22
   23 U      22   24   84   23
   24 G      23   25   83   24
   25 A      24   26    0   25
   26 G      25   27   82   26
   27 G      26   28   81   27
   28 G      27   29   80   28
   29 A      28   30   79   29
   30 U      29   31    0   30
   31 U      30   32   77   31
   32 A      31   33   76   32
   33 C      32   34   75   33
   34 G      33   35   64   34
   35 A      34   36   63   35
   36 C      35   37   62   36
   37 U      36   38   61   37
   38 C      37   39    0   38
   39 G      38   40   59   39
   40 C      39   41   58   40
   41 G      40   42   57   41
   42 U      41   43   56   42
   43 G      42   44   55   43
   44 G      43   45   53   44
   45 U      44   46   52   45
   46 C      45   47    0   46
   47 G      46   48    0   47
   48 G      47   49    0   48
   49 A      48   50    0   49
   50 C      49   51    0   50
   51 A      50   52    0   51
   52 G      51   53   45   52
   53 C      52   54   44   53
   54 A      53   55    0   54
   55 C      54   56   43   55
   56 A      55   57   42   56
   57 U      56   58   41   57
   58 G      57   59   40   58
   59 U      58   60   39   59
   60 U      59   61    0   60
   61 A      60   62   37   61
   62 G      61   63   36   62
   63 U      62   64   35   63
   64 C      63   65   34   64
   65 A      64   66    0   65
   66 U      65   67    0   66
   67 G      66   68    0   67
   68 U      67   69    0   68
   69 A      68   70    0   69
   70 U      69   71    0   70
   71 U      70   72    0   71
   72 A      71   73    0   72
   73 U      72   74    0   73
   74 G      73   75    0   74
   75 G      74   76   33   75
   76 U      75   77   32   76
   77 G      76   78   31   77
   78 U      77   79    0   78
   79 U      78   80   29   79
   80 U      79   81   28   80
   81 C      80   82   27   81
   82 C      81   83   26   82
   83 C      82   84   24   83
   84 A      83   85   23   84
   85 A      84   86   21   85
   86 C      85   87   20   86
   87 A      86   88   19   87
   88 C      87   89   18   88
   89 G      88   90    0   89
   90 U      89   91    0   90
   91 A      90   92    0   91
   92 U      91   93    0   92
   93 C      92   94    0   93
   94 U      93   95    0   94
   95 U      94   96    0   95
   96 U      95   97    0   96
   97 G      96   98   15   97
   98 C      97   99   14   98
   99 U      98  100   13   99
  100 C      99  101   12  100
  101 U     100  102   11  101
  102 A     101  103    0  102
  103 G     102  104    8  103
  104 U     103  105    7  104
  105 A     104  106    6  105
  106 U     105  107    5  106
  107 U     106  108    4  107
  108 G     107  109    3  108
  109 A     108  110    2  109
  110 A     109  111    1  110
  111 C     110  112    0  111
  112 U     111  113    0  112
  113 U     112  114    0  113
  114 U     113  115    0  114
  115 A     114  116    0  115
  116 G     115  117    0  116
  117 U     116  118    0  117
  118 G     117  119  147  118
  119 A     118  120  146  119
  120 U     119  121  145  120
  121 G     120  122    0  121
  122 A     121  123  143  122
  123 G     122  124  142  123
  124 U     123  125  140  124
  125 G     124  126  139  125
  126 U     125  127  138  126
  127 A     126  128  137  127
  128 C     127  129  136  128
  129 U     128  130    0  129
  130 U     129  131    0  130
  131 G     130  132    0  131
  132 G     131  133    0  132
  133 C     132  134    0  133
  134 A     133  135    0  134
  135 U     134  136    0  135
  136 G     135  137  128  136
  137 U     136  138  127  137
  138 A     137  139  126  138
  139 C     138  140  125  139
  140 A     139  141  124  140
  141 C     140  142    0  141
  142 C     141  143  123  142
  143 U     142  144  122  143
  144 G     143  145    0  144
  145 A     144  146  120  145
  146 U     145  147  119  146
  147 U     146  148  118  147
  148 A     147  149    0  148
  149 G     148  150  333  149
  150 U     149  151  332  150
  151 U     150  152  331  151
  152 A     151  153  330  152
  153 G     152  154    0  153
  154 C     153  155    0  154
  155 C     154  156  327  155
  156 C     155  157  326  156
  157 U     156  158  325  157
  158 U     157  159  324  158
  159 G     158  160  323  159
  160 U     159  161  322  160
  161 G     160  162    0  161
  162 G     161  163    0  162
  163 A     162  164    0  163
  164 U     163  165    0  164
  165 A     164  166    0  165
  166 C     165  167  240  166
  167 G     166  168  239  167
  168 C     167  169  238  168
  169 C     168  170  237  169
  170 A     169  171  236  170
  171 C     170  172  235  171
  172 U     171  173  234  172
  173 G     172  174  233  173
  174 C     173  175  182  174
  175 C     174  176  181  175
  176 G     175  177    0  176
  177 C     176  178    0  177
  178 U     177  179    0  178
  179 C     178  180    0  179
  180 A     179  181    0  180
  181 G     180  182  175  181
  182 G     181  183  174  182
  183 U     182  184    0  183
  184 A     183  185    0  184
  185 C     184  186    0  185
  186 A     185  187    0  186
  187 G     186  188  197  187
  188 U     187  189  196  188
  189 A     188  190  195  189
  190 G     189  191    0  190
  191 G     190  192    0  191
  192 A     191  193    0  192
  193 C     192  194    0  193
  194 A     193  195    0  194
  195 U     194  196  189  195
  196 A     195  197  188  196
  197 C     196  198  187  197
  198 C     197  199  210  198
  199 C     198  200  209  199
  200 C     199  201  208  200
  201 A     200  202  207  201
  202 A     201  203  206  202
  203 A     202  204    0  203
  204 U     203  205    0  204
  205 A     204  206    0  205
  206 U     205  207  202  206
  207 U     206  208  201  207
  208 G     207  209  200  208
  209 G     208  210  199  209
  210 G     209  211  198  210
  211 U     210  212    0  211
  212 U     211  213  231  212
  213 U     212  214  230  213
  214 U     213  215  229  214
  215 U     214  216  228  215
  216 U     215  217  227  216
  217 U     216  218  226  217
  218 U     217  219  225  218
  219 U     218  220  224  219
  220 U     219  221    0  220
  221 A     220  222    0  221
  222 G     221  223    0  222
  223 A     222  224    0  223
  224 G     223  225  219  224
  225 A     224  226  218  225
  226 A     225  227  217  226
  227 G     226  228  216  227
  228 A     227  229  215  228
  229 A     228  230  214  229
  230 A     229  231  213  230
  231 A     230  232  212  231
  232 U     231  233    0  232
  233 U     232  234  173  233
  234 A     233  235  172  234
  235 G     234  236  171  235
  236 U     235  237  170  236
  237 G     236  238  169  237
  238 G     237  239  168  238
  239 C     238  240  167  239
  240 G     239  241  166  240
  241 A     240  242    0  241
  242 A     241  243    0  242
  243 A     242  244    0  243
  244 C     243  245    0  244
  245 G     244  246    0  245
  246 U     245  247    0  246
  247 A     246  248    0  247
  248 C     247  249    0  248
  249 G     248  250  320  249
  250 G     249  251  319  250
  251 U     250  252  318  251
  252 U     251  253  317  252
  253 U     252  254  316  253
  254 A     253  255  315  254
  255 U     254  256  314  255
  256 G     255  257  313  256
  257 U     256  258  312  257
  258 C     257  259  311  258
  259 A     258  260  310  259
  260 A     259  261  309  260
  261 A     260  262  308  261
  262 G     261  263  307  262
  263 G     262  264  306  263
  264 A     263  265    0  264
  265 G     264  266  305  265
  266 A     265  267  304  266
  267 A     266  268  303  267
  268 G     267  269  302  268
  269 G     268  270  301  269
  270 U     269  271    0  270
  271 G     270  272    0  271
  272 A     271  273    0  272
  273 U     272  274    0  273
  274 U     273  275    0  274
  275 U     274  276    0  275
  276 U     275  277    0  276
  277 A     276  278    0  277
  278 A     277  279    0  278
  279 U     278  280  293  279
  280 U     279  281  292  280
  281 G     280  282  291  281
  282 C     281  283  290  282
  283 A     282  284    0  283
  284 C     283  285    0  284
  285 C     284  286    0  285
  286 U     285  287    0  286
  287 G     286  288    0  287
  288 A     287  289    0  288
  289 A     288  290    0  289
  290 G     289  291  282  290
  291 C     290  292  281  291
  292 A     291  293  280  292
  293 A     292  294  279  293
  294 C     293  295    0  294
  295 C     294  296    0  295
  296 C     295  297    0  296
  297 U     296  298    0  297
  298 A     297  299    0  298
  299 G     298  300    0  299
  300 G     299  301    0  300
  301 U     300  302  269  301
  302 C     301  303  268  302
  303 U     302  304  267  303
  304 U     303  305  266  304
  305 C     304  306  265  305
  306 C     305  307  263  306
  307 C     306  308  262  307
  308 U     307  309  261  308
  309 U     308  310  260  309
  310 U     309  311  259  310
  311 G     310  312  258  311
  312 A     311  313  257  312
  313 U     312  314  256  313
  314 G     313  315  255  314
  315 U     314  316  254  315
  316 G     315  317  253  316
  317 A     316  318  252  317
  318 G     317  319  251  318
  319 C     318  320  250  319
  320 U     319  321  249  320
  321 A     320  322    0  321
  322 A     321  323  160  322
  323 U     322  324  159  323
  324 A     323  325  158  324
  325 A     324  326  157  325
  326 G     325  327  156  326
  327 G     326  328  155  327
  328 A     327  329    0  328
  329 G     328  330    0  329
  330 U     329  331  152  330
  331 A     330  332  151  331
  332 A     331  333  150  332
  333 C     332  334  149  333
  334 C     333  335    0  334
  335 G     334  336    0  335
  336 A     335  337    0  336
  337 U     336  338    0  337
  338 U     337  339    0  338
  339 C     338    0    0  339
  339  ENERGY = -94.9  6w2t_A
    1 U       0    2    0    1
    2 U       1    3    0    2
    3 C       2    4    0    3
    4 G       3    5   22    4
    5 A       4    6   21    5
    6 U       5    7   20    6
    7 A       6    8   19    7
    8 C       7    9   18    8
    9 C       8   10   17    9
   10 A       9   11   16   10
   11 A      10   12    0   11
   12 G      11   13    0   12
   13 A      12   14    0   13
   14 G      13   15    0   14
   15 C      14   16    0   15
   16 U      15   17   10   16
   17 G      16   18    9   17
   18 G      17   19    8   18
   19 U      18   20    7   19
   20 G      19   21    6   20
   21 U      20   22    5   21
   22 C      21   23    4   22
   23 U      22   24    0   23
   24 G      23   25   38   24
   25 A      24   26   37   25
   26 G      25   27   36   26
   27 G      26   28    0   27
   28 G      27   29    0   28
   29 A      28   30    0   29
   30 U      29   31    0   30
   31 U      30   32    0   31
   32 A      31   33    0   32
   33 C      32   34    0   33
   34 G      33   35    0   34
   35 A      34   36    0   35
   36 C      35   37   26   36
   37 U      36   38   25   37
   38 C      37   39   24   38
   39 G      38   40   90   39
   40 C      39   41   89   40
   41 G      40   42   88   41
   42 U      41   43   87   42
   43 G      42   44   86   43
   44 G      43   45    0   44
   45 U      44   46    0   45
   46 C      45   47    0   46
   47 G      46   48   82   47
   48 G      47   49   81   48
   49 A      48   50   80   49
   50 C      49   51    0   50
   51 A      50   52   79   51
   52 G      51   53   78   52
   53 C      52   54   77   53
   54 A      53   55   76   54
   55 C      54   56   75   55
   56 A      55   57   73   56
   57 U      56   58   72   57
   58 G      57   59   71   58
   59 U      58   60    0   59
   60 U      59   61   69   60
   61 A      60   62   68   61
   62 G      61   63    0   62
   63 U      62   64    0   63
   64 C      63   65    0   64
   65 A      64   66    0   65
   66 U      65   67    0   66
   67 G      66   68    0   67
   68 U      67   69   61   68
   69 A      68   70   60   69
   70 U      69   71    0   70
   71 U      70   72   58   71
   72 A      71   73   57   72
   73 U      72   74   56   73
   74 G      73   75    0   74
   75 G      74   76   55   75
   76 U      75   77   54   76
   77 G      76   78   53   77
   78 U      77   79   52   78
   79 U      78   80   51   79
   80 U      79   81   49   80
   81 C      80   82   48   81
   82 C      81   83   47   82
   83 C      82   84    0   83
   84 A      83   85    0   84
   85 A      84   86    0   85
   86 C      85   87   43   86
   87 A      86   88   42   87
   88 C      87   89   41   88
   89 G      88   90   40   89
   90 U      89   91   39   90
   91 A      90   92    0   91
   92 U      91   93    0   92
   93 C      92   94  121   93
   94 U      93   95    0   94
   95 U      94   96  119   95
   96 U      95   97  118   96
   97 G      96   98  117   97
   98 C      97   99  116   98
   99 U      98  100  115   99
  100 C      99  101    0  100
  101 U     100  102    0  101
  102 A     101  103  112  102
  103 G     102  104  111  103
  104 U     103  105  110  104
  105 A     104  106    0  105
  106 U     105  107    0  106
  107 U     106  108    0  107
  108 G     107  109    0  108
  109 A     108  110    0  109
  110 A     109  111  104  110
  111 C     110  112  103  111
  112 U     111  113  102  112
  113 U     112  114    0  113
  114 U     113  115    0  114
  115 A     114  116   99  115
  116 G     115  117   98  116
  117 U     116  118   97  117
  118 G     117  119   96  118
  119 A     118  120   95  119
  120 U     119  121    0  120
  121 G     120  122   93  121
  122 A     121  123    0  122
  123 G     122  124  141  123
  124 U     123  125  140  124
  125 G     124  126  139  125
  126 U     125  127  138  126
  127 A     126  128  137  127
  128 C     127  129  136  128
  129 U     128  130    0  129
  130 U     129  131    0  130
  131 G     130  132    0  131
  132 G     131  133    0  132
  133 C     132  134    0  133
  134 A     133  135    0  134
  135 U     134  136    0  135
  136 G     135  137  128  136
  137 U     136  138  127  137
  138 A     137  139  126  138
  139 C     138  140  125  139
  140 A     139  141  124  140
  141 C     140  142  123  141
  142 C     141  143    0  142
  143 U     142  144    0  143
  144 G     143  145  338  144
  145 A     144  146  337  145
  146 U     145  147  336  146
  147 U     146  148  335  147
  148 A     147  149    0  148
  149 G     148  150  333  149
  150 U     149  151  332  150
  151 U     150  152  331  151
  152 A     151  153  330  152
  153 G     152  154    0  153
  154 C     153  155    0  154
  155 C     154  156  327  155
  156 C     155  157  326  156
  157 U     156  158  325  157
  158 U     157  159  324  158
  159 G     158  160  323  159
  160 U     159  161  322  160
  161 G     160  162    0  161
  162 G     161  163    0  162
  163 A     162  164    0  163
  164 U     163  165    0  164
  165 A     164  166    0  165
  166 C     165  167  240  166
  167 G     166  168  239  167
  168 C     167  169  238  168
  169 C     168  170  237  169
  170 A     169  171  236  170
  171 C     170  172  235  171
  172 U     171  173  234  172
  173 G     172  174  233  173
  174 C     173  175  182  174
  175 C     174  176  181  175
  176 G     175  177    0  176
  177 C     176  178    0  177
  178 U     177  179    0  178
  179 C     178  180    0  179
  180 A     179  181    0  180
  181 G     180  182  175  181
  182 G     181  183  174  182
  183 U     182  184    0  183
  184 A     183  185    0  184
  185 C     184  186    0  185
  186 A     185  187    0  186
  187 G     186  188  197  187
  188 U     187  189  196  188
  189 A     188  190  195  189
  190 G     189  191    0  190
  191 G     190  192    0  191
  192 A     191  193    0  192
  193 C     192  194    0  193
  194 A     193  195    0  194
  195 U     194  196  189  195
  196 A     195  197  188  196
  197 C     196  198  187  197
  198 C     197  199  210  198
  199 C     198  200  209  199
  200 C     199  201  208  200
  201 A     200  202  207  201
  202 A     201  203  206  202
  203 A     202  204    0  203
  204 U     203  205    0  204
  205 A     204  206    0  205
  206 U     205  207  202  206
  207 U     206  208  201  207
  208 G     207  209  200  208
  209 G     208  210  199  209
  210 G     209  211  198  210
  211 U     210  212    0  211
  212 U     211  213  231  212
  213 U     212  214  230  213
  214 U     213  215  229  214
  215 U     214  216  228  215
  216 U     215  217  227  216
  217 U     216  218  226  217
  218 U     217  219  225  218
  219 U     218  220  224  219
  220 U     219  221    0  220
  221 A     220  222    0  221
  222 G     221  223    0  222
  223 A     222  224    0  223
  224 G     223  225  219  224
  225 A     224  226  218  225
  226 A     225  227  217  226
  227 G     226  228  216  227
  228 A     227  229  215  228
  229 A     228  230  214  229
  230 A     229  231  213  230
  231 A     230  232  212  231
  232 U     231  233    0  232
  233 U     232  234  173  233
  234 A     233  235  172  234
  235 G     234  236  171  235
  236 U     235  237  170  236
  237 G     236  238  169  237
  238 G     237  239  168  238
  239 C     238  240  167  239
  240 G     239  241  166  240
  241 A     240  242    0  241
  242 A     241  243    0  242
  243 A     242  244    0  243
  244 C     243  245    0  244
  245 G     244  246    0  245
  246 U     245  247    0  246
  247 A     246  248    0  247
  248 C     247  249    0  248
  249 G     248  250  320  249
  250 G     249  251  319  250
  251 U     250  252  318  251
  252 U     251  253  317  252
  253 U     252  254  316  253
  254 A     253  255  315  254
  255 U     254  256  314  255
  256 G     255  257  313  256
  257 U     256  258  312  257
  258 C     257  259  311  258
  259 A     258  260  310  259
  260 A     259  261  309  260
  261 A     260  262  308  261
  262 G     261  263  307  262
  263 G     262  264  306  263
  264 A     263  265    0  264
  265 G     264  266  305  265
  266 A     265  267  304  266
  267 A     266  268  303  267
  268 G     267  269  302  268
  269 G     268  270  301  269
  270 U     269  271    0  270
  271 G     270  272    0  271
  272 A     271  273    0  272
  273 U     272  274    0  273
  274 U     273  275    0  274
  275 U     274  276    0  275
  276 U     275  277    0  276
  277 A     276  278    0  277
  278 A     277  279    0  278
  279 U     278  280  293  279
  280 U     279  281  292  280
  281 G     280  282  291  281
  282 C     281  283  290  282
  283 A     282  284    0  283
  284 C     283  285    0  284
  285 C     284  286    0  285
  286 U     285  287    0  286
  287 G     286  288    0  287
  288 A     287  289    0  288
  289 A     288  290    0  289
  290 G     289  291  282  290
  291 C     290  292  281  291
  292 A     291  293  280  292
  293 A     292  294  279  293
  294 C     293  295    0  294
  295 C     294  296    0  295
  296 C     295  297    0  296
  297 U     296  298    0  297
  298 A     297  299    0  298
  299 G     298  300    0  299
  300 G     299  301    0  300
  301 U     300  302  269  301
  302 C     301  303  268  302
  303 U     302  304  267  303
  304 U     303  305  266  304
  305 C     304  306  265  305
  306 C     305  307  263  306
  307 C     306  308  262  307
  308 U     307  309  261  308
  309 U     308  310  260  309
  310 U     309  311  259  310
  311 G     310  312  258  311
  312 A     311  313  257  312
  313 U     312  314  256  313
  314 G     313  315  255  314
  315 U     314  316  254  315
  316 G     315  317  253  316
  317 A     316  318  252  317
  318 G     317  319  251  318
  319 C     318  320  250  319
  320 U     319  321  249  320
  321 A     320  322    0  321
  322 A     321  323  160  322
  323 U     322  324  159  323
  324 A     323  325  158  324
  325 A     324  326  157  325
  326 G     325  327  156  326
  327 G     326  328  155  327
  328 A     327  329    0  328
  329 G     328  330    0  329
  330 U     329  331  152  330
  331 A     330  332  151  331
  332 A     331  333  150  332
  333 C     332  334  149  333
  334 C     333  335    0  334
  335 G     334  336  147  335
  336 A     335  337  146  336
  337 U     336  338  145  337
  338 U     337  339  144  338
  339 C     338    0    0  339
  339  ENERGY = -92.6  6w2t_A
    1 U       0    2    0    1
    2 U       1    3   25    2
    3 C       2    4   24    3
    4 G       3    5   22    4
    5 A       4    6   21    5
    6 U       5    7   20    6
    7 A       6    8   19    7
    8 C       7    9   18    8
    9 C       8   10   17    9
   10 A       9   11   16   10
   11 A      10   12    0   11
   12 G      11   13    0   12
   13 A      12   14    0   13
   14 G      13   15    0   14
   15 C      14   16    0   15
   16 U      15   17   10   16
   17 G      16   18    9   17
   18 G      17   19    8   18
   19 U      18   20    7   19
   20 G      19   21    6   20
   21 U      20   22    5   21
   22 C      21   23    4   22
   23 U      22   24    0   23
   24 G      23   25    3   24
   25 A      24   26    2   25
   26 G      25   27    0   26
   27 G      26   28  334   27
   28 G      27   29  333   28
   29 A      28   30    0   29
   30 U      29   31  332   30
   31 U      30   32  331   31
   32 A      31   33  330   32
   33 C      32   34  329   33
   34 G      33   35    0   34
   35 A      34   36    0   35
   36 C      35   37  326   36
   37 U      36   38  325   37
   38 C      37   39    0   38
   39 G      38   40   90   39
   40 C      39   41   89   40
   41 G      40   42   88   41
   42 U      41   43   87   42
   43 G      42   44   86   43
   44 G      43   45    0   44
   45 U      44   46    0   45
   46 C      45   47    0   46
   47 G      46   48   82   47
   48 G      47   49   81   48
   49 A      48   50   80   49
   50 C      49   51    0   50
   51 A      50   52   79   51
   52 G      51   53   78   52
   53 C      52   54   77   53
   54 A      53   55   76   54
   55 C      54   56   75   55
   56 A      55   57   73   56
   57 U      56   58   72   57
   58 G      57   59   71   58
   59 U      58   60    0   59
   60 U      59   61   69   60
   61 A      60   62   68   61
   62 G      61   63    0   62
   63 U      62   64    0   63
   64 C      63   65    0   64
   65 A      64   66    0   65
   66 U      65   67    0   66
   67 G      66   68    0   67
   68 U      67   69   61   68
   69 A      68   70   60   69
   70 U      69   71    0   70
   71 U      70   72   58   71
   72 A      71   73   57   72
   73 U      72   74   56   73
   74 G      73   75    0   74
   75 G      74   76   55   75
   76 U      75   77   54   76
   77 G      76   78   53   77
   78 U      77   79   52   78
   79 U      78   80   51   79
   80 U      79   81   49   80
   81 C      80   82   48   81
   82 C      81   83   47   82
   83 C      82   84    0   83
   84 A      83   85    0   84
   85 A      84   86    0   85
   86 C      85   87   43   86
   87 A      86   88   42   87
   88 C      87   89   41   88
   89 G      88   90   40   89
   90 U      89   91   39   90
   91 A      90   92    0   91
   92 U      91   93    0   92
   93 C      92   94    0   93
   94 U      93   95  242   94
   95 U      94   96  241   95
   96 U      95   97  240   96
   97 G      96   98  239   97
   98 C      97   99  238   98
   99 U      98  100  237   99
  100 C      99  101  235  100
  101 U     100  102  234  101
  102 A     101  103  233  102
  103 G     102  104  232  103
  104 U     103  105  231  104
  105 A     104  106    0  105
  106 U     105  107  229  106
  107 U     106  108  228  107
  108 G     107  109    0  108
  109 A     108  110    0  109
  110 A     109  111    0  110
  111 C     110  112  224  111
  112 U     111  113  223  112
  113 U     112  114  222  113
  114 U     113  115  221  114
  115 A     114  116  220  115
  116 G     115  117    0  116
  117 U     116  118  148  117
  118 G     117  119  147  118
  119 A     118  120  146  119
  120 U     119  121  145  120
  121 G     120  122    0  121
  122 A     121  123  143  122
  123 G     122  124  142  123
  124 U     123  125  140  124
  125 G     124  126  139  125
  126 U     125  127  138  126
  127 A     126  128  137  127
  128 C     127  129  136  128
  129 U     128  130    0  129
  130 U     129  131    0  130
  131 G     130  132    0  131
  132 G     131  133    0  132
  133 C     132  134    0  133
  134 A     133  135    0  134
  135 U     134  136    0  135
  136 G     135  137  128  136
  137 U     136  138  127  137
  138 A     137  139  126  138
  139 C     138  140  125  139
  140 A     139  141  124  140
  141 C     140  142    0  141
  142 C     141  143  123  142
  143 U     142  144  122  143
  144 G     143  145    0  144
  145 A     144  146  120  145
  146 U     145  147  119  146
  147 U     146  148  118  147
  148 A     147  149  117  148
  149 G     148  150    0  149
  150 U     149  151    0  150
  151 U     150  152    0  151
  152 A     151  153    0  152
  153 G     152  154    0  153
  154 C     153  155    0  154
  155 C     154  156    0  155
  156 C     155  157    0  156
  157 U     156  158    0  157
  158 U     157  159    0  158
  159 G     158  160  171  159
  160 U     159  161  170  160
  161 G     160  162  169  161
  162 G     161  163  168  162
  163 A     162  164    0  163
  164 U     163  165    0  164
  165 A     164  166    0  165
  166 C     165  167    0  166
  167 G     166  168    0  167
  168 C     167  169  162  168
  169 C     168  170  161  169
  170 A     169  171  160  170
  171 C     170  172  159  171
  172 U     171  173    0  172
  173 G     172  174  183  173
  174 C     173  175  182  174
  175 C     174  176  181  175
  176 G     175  177    0  176
  177 C     176  178    0  177
  178 U     177  179    0  178
  179 C     178  180    0  179
  180 A     179  181    0  180
  181 G     180  182  175  181
  182 G     181  183  174  182
  183 U     182  184  173  183
  184 A     183  185    0  184
  185 C     184  186    0  185
  186 A     185  187    0  186
  187 G     186  188  197  187
  188 U     187  189  196  188
  189 A     188  190  195  189
  190 G     189  191    0  190
  191 G     190  192    0  191
  192 A     191  193    0  192
  193 C     192  194    0  193
  194 A     193  195    0  194
  195 U     194  196  189  195
  196 A     195  197  188  196
  197 C     196  198  187  197
  198 C     197  199  210  198
  199 C     198  200  209  199
  200 C     199  201  208  200
  201 A     200  202  207  201
  202 A     201  203  206  202
  203 A     202  204    0  203
  204 U     203  205    0  204
  205 A     204  206    0  205
  206 U     205  207  202  206
  207 U     206  208  201  207
  208 G     207  209  200  208
  209 G     208  210  199  209
  210 G     209  211  198  210
  211 U     210  212    0  211
  212 U     211  213    0  212
  213 U     212  214    0  213
  214 U     213  215    0  214
  215 U     214  216    0  215
  216 U     215  217    0  216
  217 U     216  218    0  217
  218 U     217  219    0  218
  219 U     218  220    0  219
  220 U     219  221  115  220
  221 A     220  222  114  221
  222 G     221  223  113  222
  223 A     222  224  112  223
  224 G     223  225  111  224
  225 A     224  226    0  225
  226 A     225  227    0  226
  227 G     226  228    0  227
  228 A     227  229  107  228
  229 A     228  230  106  229
  230 A     229  231    0  230
  231 A     230  232  104  231
  232 U     231  233  103  232
  233 U     232  234  102  233
  234 A     233  235  101  234
  235 G     234  236  100  235
  236 U     235  237    0  236
  237 G     236  238   99  237
  238 G     237  239   98  238
  239 C     238  240   97  239
  240 G     239  241   96  240
  241 A     240  242   95  241
  242 A     241  243   94  242
  243 A     242  244    0  243
  244 C     243  245    0  244
  245 G     244  246    0  245
  246 U     245  247    0  246
  247 A     246  248    0  247
  248 C     247  249    0  248
  249 G     248  250  320  249
  250 G     249  251  319  250
  251 U     250  252  318  251
  252 U     251  253  317  252
  253 U     252  254  316  253
  254 A     253  255  315  254
  255 U     254  256  314  255
  256 G     255  257  313  256
  257 U     256  258  312  257
  258 C     257  259  311  258
  259 A     258  260  310  259
  260 A     259  261  309  260
  261 A     260  262  308  261
  262 G     261  263  307  262
  263 G     262  264  306  263
  264 A     263  265    0  264
  265 G     264  266  305  265
  266 A     265  267  304  266
  267 A     266  268  303  267
  268 G     267  269  302  268
  269 G     268  270  301  269
  270 U     269  271    0  270
  271 G     270  272    0  271
  272 A     271  273    0  272
  273 U     272  274    0  273
  274 U     273  275    0  274
  275 U     274  276    0  275
  276 U     275  277    0  276
  277 A     276  278    0  277
  278 A     277  279    0  278
  279 U     278  280  293  279
  280 U     279  281  292  280
  281 G     280  282  291  281
  282 C     281  283  290  282
  283 A     282  284    0  283
  284 C     283  285    0  284
  285 C     284  286    0  285
  286 U     285  287    0  286
  287 G     286  288    0  287
  288 A     287  289    0  288
  289 A     288  290    0  289
  290 G     289  291  282  290
  291 C     290  292  281  291
  292 A     291  293  280  292
  293 A     292  294  279  293
  294 C     293  295    0  294
  295 C     294  296    0  295
  296 C     295  297    0  296
  297 U     296  298    0  297
  298 A     297  299    0  298
  299 G     298  300    0  299
  300 G     299  301    0  300
  301 U     300  302  269  301
  302 C     301  303  268  302
  303 U     302  304  267  303
  304 U     303  305  266  304
  305 C     304  306  265  305
  306 C     305  307  263  306
  307 C     306  308  262  307
  308 U     307  309  261  308
  309 U     308  310  260  309
  310 U     309  311  259  310
  311 G     310  312  258  311
  312 A     311  313  257  312
  313 U     312  314  256  313
  314 G     313  315  255  314
  315 U     314  316  254  315
  316 G     315  317  253  316
  317 A     316  318  252  317
  318 G     317  319  251  318
  319 C     318  320  250  319
  320 U     319  321  249  320
  321 A     320  322    0  321
  322 A     321  323    0  322
  323 U     322  324    0  323
  324 A     323  325    0  324
  325 A     324  326   37  325
  326 G     325  327   36  326
  327 G     326  328    0  327
  328 A     327  329    0  328
  329 G     328  330   33  329
  330 U     329  331   32  330
  331 A     330  332   31  331
  332 A     331  333   30  332
  333 C     332  334   28  333
  334 C     333  335   27  334
  335 G     334  336    0  335
  336 A     335  337    0  336
  337 U     336  338    0  337
  338 U     337  339    0  338
  339 C     338    0    0  339
  339  ENERGY = -91.8  6w2t_A
    1 U       0    2    0    1
    2 U       1    3   25    2
    3 C       2    4   24    3
    4 G       3    5   22    4
    5 A       4    6   21    5
    6 U       5    7   20    6
    7 A       6    8   19    7
    8 C       7    9   18    8
    9 C       8   10   17    9
   10 A       9   11   16   10
   11 A      10   12    0   11
   12 G      11   13    0   12
   13 A      12   14    0   13
   14 G      13   15    0   14
   15 C      14   16    0   15
   16 U      15   17   10   16
   17 G      16   18    9   17
   18 G      17   19    8   18
   19 U      18   20    7   19
   20 G      19   21    6   20
   21 U      20   22    5   21
   22 C      21   23    4   22
   23 U      22   24    0   23
   24 G      23   25    3   24
   25 A      24   26    2   25
   26 G      25   27    0   26
   27 G      26   28  334   27
   28 G      27   29  333   28
   29 A      28   30    0   29
   30 U      29   31  332   30
   31 U      30   32  331   31
   32 A      31   33  330   32
   33 C      32   34  329   33
   34 G      33   35    0   34
   35 A      34   36    0   35
   36 C      35   37  326   36
   37 U      36   38  325   37
   38 C      37   39    0   38
   39 G      38   40   90   39
   40 C      39   41   89   40
   41 G      40   42   88   41
   42 U      41   43   87   42
   43 G      42   44   86   43
   44 G      43   45    0   44
   45 U      44   46    0   45
   46 C      45   47    0   46
   47 G      46   48   82   47
   48 G      47   49   81   48
   49 A      48   50   80   49
   50 C      49   51    0   50
   51 A      50   52   79   51
   52 G      51   53   78   52
   53 C      52   54   77   53
   54 A      53   55   76   54
   55 C      54   56   75   55
   56 A      55   57   73   56
   57 U      56   58   72   57
   58 G      57   59   71   58
   59 U      58   60    0   59
   60 U      59   61   69   60
   61 A      60   62   68   61
   62 G      61   63    0   62
   63 U      62   64    0   63
   64 C      63   65    0   64
   65 A      64   66    0   65
   66 U      65   67    0   66
   67 G      66   68    0   67
   68 U      67   69   61   68
   69 A      68   70   60   69
   70 U      69   71    0   70
   71 U      70   72   58   71
   72 A      71   73   57   72
   73 U      72   74   56   73
   74 G      73   75    0   74
   75 G      74   76   55   75
   76 U      75   77   54   76
   77 G      76   78   53   77
   78 U      77   79   52   78
   79 U      78   80   51   79
   80 U      79   81   49   80
   81 C      80   82   48   81
   82 C      81   83   47   82
   83 C      82   84    0   83
   84 A      83   85    0   84
   85 A      84   86    0   85
   86 C      85   87   43   86
   87 A      86   88   42   87
   88 C      87   89   41   88
   89 G      88   90   40   89
   90 U      89   91   39   90
   91 A      90   92    0   91
   92 U      91   93    0   92
   93 C      92   94  121   93
   94 U      93   95    0   94
   95 U      94   96  119   95
   96 U      95   97  118   96
   97 G      96   98  117   97
   98 C      97   99  116   98
   99 U      98  100  115   99
  100 C      99  101    0  100
  101 U     100  102    0  101
  102 A     101  103  112  102
  103 G     102  104  111  103
  104 U     103  105  110  104
  105 A     104  106    0  105
  106 U     105  107    0  106
  107 U     106  108    0  107
  108 G     107  109    0  108
  109 A     108  110    0  109
  110 A     109  111  104  110
  111 C     110  112  103  111
  112 U     111  113  102  112
  113 U     112  114    0  113
  114 U     113  115    0  114
  115 A     114  116   99  115
  116 G     115  117   98  116
  117 U     116  118   97  117
  118 G     117  119   96  118
  119 A     118  120   95  119
  120 U     119  121    0  120
  121 G     120  122   93  121
  122 A     121  123    0  122
  123 G     122  124  141  123
  124 U     123  125  140  124
  125 G     124  126  139  125
  126 U     125  127  138  126
  127 A     126  128  137  127
  128 C     127  129  136  128
  129 U     128  130    0  129
  130 U     129  131    0  130
  131 G     130  132    0  131
  132 G     131  133    0  132
  133 C     132  134    0  133
  134 A     133  135    0  134
  135 U     134  136    0  135
  136 G     135  137  128  136
  137 U     136  138  127  137
  138 A     137  139  126  138
  139 C     138  140  125  139
  140 A     139  141  124  140
  141 C     140  142  123  141
  142 C     141  143    0  142
  143 U     142  144    0  143
  144 G     143  145    0  144
  145 A     144  146    0  145
  146 U     145  147    0  146
  147 U     146  148    0  147
  148 A     147  149    0  148
  149 G     148  150  244  149
  150 U     149  151  243  150
  151 U     150  152  242  151
  152 A     151  153    0  152
  153 G     152  154  239  153
  154 C     153  155  238  154
  155 C     154  156  237  155
  156 C     155  157  235  156
  157 U     156  158  234  157
  158 U     157  159    0  158
  159 G     158  160  171  159
  160 U     159  161  170  160
  161 G     160  162  169  161
  162 G     161  163  168  162
  163 A     162  164    0  163
  164 U     163  165    0  164
  165 A     164  166    0  165
  166 C     165  167    0  166
  167 G     166  168    0  167
  168 C     167  169  162  168
  169 C     168  170  161  169
  170 A     169  171  160  170
  171 C     170  172  159  171
  172 U     171  173  184  172
  173 G     172  174  183  173
  174 C     173  175  182  174
  175 C     174  176  181  175
  176 G     175  177    0  176
  177 C     176  178    0  177
  178 U     177  179    0  178
  179 C     178  180    0  179
  180 A     179  181    0  180
  181 G     180  182  175  181
  182 G     181  183  174  182
  183 U     182  184  173  183
  184 A     183  185  172  184
  185 C     184  186    0  185
  186 A     185  187    0  186
  187 G     186  188  197  187
  188 U     187  189  196  188
  189 A     188  190  195  189
  190 G     189  191    0  190
  191 G     190  192    0  191
  192 A     191  193    0  192
  193 C     192  194    0  193
  194 A     193  195    0  194
  195 U     194  196  189  195
  196 A     195  197  188  196
  197 C     196  198  187  197
  198 C     197  199  210  198
  199 C     198  200  209  199
  200 C     199  201  208  200
  201 A     200  202  207  201
  202 A     201  203  206  202
  203 A     202  204    0  203
  204 U     203  205    0  204
  205 A     204  206    0  205
  206 U     205  207  202  206
  207 U     206  208  201  207
  208 G     207  209  200  208
  209 G     208  210  199  209
  210 G     209  211  198  210
  211 U     210  212    0  211
  212 U     211  213  231  212
  213 U     212  214  230  213
  214 U     213  215  229  214
  215 U     214  216  228  215
  216 U     215  217  227  216
  217 U     216  218  226  217
  218 U     217  219  225  218
  219 U     218  220  224  219
  220 U     219  221    0  220
  221 A     220  222    0  221
  222 G     221  223    0  222
  223 A     222  224    0  223
  224 G     223  225  219  224
  225 A     224  226  218  225
  226 A     225  227  217  226
  227 G     226  228  216  227
  228 A     227  229  215  228
  229 A     228  230  214  229
  230 A     229  231  213  230
  231 A     230  232  212  231
  232 U     231  233    0  232
  233 U     232  234    0  233
  234 A     233  235  157  234
  235 G     234  236  156  235
  236 U     235  237    0  236
  237 G     236  238  155  237
  238 G     237  239  154  238
  239 C     238  240  153  239
  240 G     239  241    0  240
  241 A     240  242    0  241
  242 A     241  243  151  242
  243 A     242  244  150  243
  244 C     243  245  149  244
  245 G     244  246    0  245
  246 U     245  247    0  246
  247 A     246  248    0  247
  248 C     247  249    0  248
  249 G     248  250  320  249
  250 G     249  251  319  250
  251 U     250  252  318  251
  252 U     251  253  317  252
  253 U     252  254  316  253
  254 A     253  255  315  254
  255 U     254  256  314  255
  256 G     255  257  313  256
  257 U     256  258  312  257
  258 C     257  259  311  258
  259 A     258  260  310  259
  260 A     259  261  309  260
  261 A     260  262  308  261
  262 G     261  263  307  262
  263 G     262  264  306  263
  264 A     263  265    0  264
  265 G     264  266  305  265
  266 A     265  267  304  266
  267 A     266  268  303  267
  268 G     267  269  302  268
  269 G     268  270  301  269
  270 U     269  271    0  270
  271 G     270  272    0  271
  272 A     271  273    0  272
  273 U     272  274    0  273
  274 U     273  275    0  274
  275 U     274  276    0  275
  276 U     275  277    0  276
  277 A     276  278    0  277
  278 A     277  279    0  278
  279 U     278  280  293  279
  280 U     279  281  292  280
  281 G     280  282  291  281
  282 C     281  283  290  282
  283 A     282  284    0  283
  284 C     283  285    0  284
  285 C     284  286    0  285
  286 U     285  287    0  286
  287 G     286  288    0  287
  288 A     287  289    0  288
  289 A     288  290    0  289
  290 G     289  291  282  290
  291 C     290  292  281  291
  292 A     291  293  280  292
  293 A     292  294  279  293
  294 C     293  295    0  294
  295 C     294  296    0  295
  296 C     295  297    0  296
  297 U     296  298    0  297
  298 A     297  299    0  298
  299 G     298  300    0  299
  300 G     299  301    0  300
  301 U     300  302  269  301
  302 C     301  303  268  302
  303 U     302  304  267  303
  304 U     303  305  266  304
  305 C     304  306  265  305
  306 C     305  307  263  306
  307 C     306  308  262  307
  308 U     307  309  261  308
  309 U     308  310  260  309
  310 U     309  311  259  310
  311 G     310  312  258  311
  312 A     311  313  257  312
  313 U     312  314  256  313
  314 G     313  315  255  314
  315 U     314  316  254  315
  316 G     315  317  253  316
  317 A     316  318  252  317
  318 G     317  319  251  318
  319 C     318  320  250  319
  320 U     319  321  249  320
  321 A     320  322    0  321
  322 A     321  323    0  322
  323 U     322  324    0  323
  324 A     323  325    0  324
  325 A     324  326   37  325
  326 G     325  327   36  326
  327 G     326  328    0  327
  328 A     327  329    0  328
  329 G     328  330   33  329
  330 U     329  331   32  330
  331 A     330  332   31  331
  332 A     331  333   30  332
  333 C     332  334   28  333
  334 C     333  335   27  334
  335 G     334  336    0  335
  336 A     335  337    0  336
  337 U     336  338    0  337
  338 U     337  339    0  338
  339 C     338    0    0  339
  339  ENERGY = -91.6  6w2t_A
    1 U       0    2    0    1
    2 U       1    3    0    2
    3 C       2    4    0    3
    4 G       3    5   22    4
    5 A       4    6   21    5
    6 U       5    7   20    6
    7 A       6    8   19    7
    8 C       7    9   18    8
    9 C       8   10   17    9
   10 A       9   11   16   10
   11 A      10   12    0   11
   12 G      11   13    0   12
   13 A      12   14    0   13
   14 G      13   15    0   14
   15 C      14   16    0   15
   16 U      15   17   10   16
   17 G      16   18    9   17
   18 G      17   19    8   18
   19 U      18   20    7   19
   20 G      19   21    6   20
   21 U      20   22    5   21
   22 C      21   23    4   22
   23 U      22   24    0   23
   24 G      23   25    0   24
   25 A      24   26  143   25
   26 G      25   27  142   26
   27 G      26   28  141   27
   28 G      27   29   46   28
   29 A      28   30   45   29
   30 U      29   31   44   30
   31 U      30   32   43   31
   32 A      31   33   42   32
   33 C      32   34   41   33
   34 G      33   35   40   34
   35 A      34   36    0   35
   36 C      35   37    0   36
   37 U      36   38    0   37
   38 C      37   39    0   38
   39 G      38   40    0   39
   40 C      39   41   34   40
   41 G      40   42   33   41
   42 U      41   43   32   42
   43 G      42   44   31   43
   44 G      43   45   30   44
   45 U      44   46   29   45
   46 C      45   47   28   46
   47 G      46   48   82   47
   48 G      47   49   81   48
   49 A      48   50   80   49
   50 C      49   51    0   50
   51 A      50   52   79   51
   52 G      51   53   78   52
   53 C      52   54   77   53
   54 A      53   55   76   54
   55 C      54   56   75   55
   56 A      55   57   73   56
   57 U      56   58   72   57
   58 G      57   59   71   58
   59 U      58   60    0   59
   60 U      59   61   69   60
   61 A      60   62   68   61
   62 G      61   63    0   62
   63 U      62   64    0   63
   64 C      63   65    0   64
   65 A      64   66    0   65
   66 U      65   67    0   66
   67 G      66   68    0   67
   68 U      67   69   61   68
   69 A      68   70   60   69
   70 U      69   71    0   70
   71 U      70   72   58   71
   72 A      71   73   57   72
   73 U      72   74   56   73
   74 G      73   75    0   74
   75 G      74   76   55   75
   76 U      75   77   54   76
   77 G      76   78   53   77
   78 U      77   79   52   78
   79 U      78   80   51   79
   80 U      79   81   49   80
   81 C      80   82   48   81
   82 C      81   83   47   82
   83 C      82   84    0   83
   84 A      83   85    0   84
   85 A      84   86    0   85
   86 C      85   87    0   86
   87 A      86   88    0   87
   88 C      87   89    0   88
   89 G      88   90  139   89
   90 U      89   91  138   90
   91 A      90   92  137   91
   92 U      91   93  136   92
   93 C      92   94    0   93
   94 U      93   95    0   94
   95 U      94   96    0   95
   96 U      95   97  134   96
   97 G      96   98  133   97
   98 C      97   99  132   98
   99 U      98  100  131   99
  100 C      99  101    0  100
  101 U     100  102    0  101
  102 A     101  103  129  102
  103 G     102  104  128  103
  104 U     103  105  127  104
  105 A     104  106  126  105
  106 U     105  107  125  106
  107 U     106  108    0  107
  108 G     107  109    0  108
  109 A     108  110    0  109
  110 A     109  111  124  110
  111 C     110  112  123  111
  112 U     111  113  122  112
  113 U     112  114  121  113
  114 U     113  115    0  114
  115 A     114  116    0  115
  116 G     115  117    0  116
  117 U     116  118    0  117
  118 G     117  119    0  118
  119 A     118  120    0  119
  120 U     119  121    0  120
  121 G     120  122  113  121
  122 A     121  123  112  122
  123 G     122  124  111  123
  124 U     123  125  110  124
  125 G     124  126  106  125
  126 U     125  127  105  126
  127 A     126  128  104  127
  128 C     127  129  103  128
  129 U     128  130  102  129
  130 U     129  131    0  130
  131 G     130  132   99  131
  132 G     131  133   98  132
  133 C     132  134   97  133
  134 A     133  135   96  134
  135 U     134  136    0  135
  136 G     135  137   92  136
  137 U     136  138   91  137
  138 A     137  139   90  138
  139 C     138  140   89  139
  140 A     139  141    0  140
  141 C     140  142   27  141
  142 C     141  143   26  142
  143 U     142  144   25  143
  144 G     143  145    0  144
  145 A     144  146  337  145
  146 U     145  147  336  146
  147 U     146  148  335  147
  148 A     147  149    0  148
  149 G     148  150  333  149
  150 U     149  151  332  150
  151 U     150  152  331  151
  152 A     151  153  330  152
  153 G     152  154    0  153
  154 C     153  155    0  154
  155 C     154  156  327  155
  156 C     155  157  326  156
  157 U     156  158  325  157
  158 U     157  159  324  158
  159 G     158  160  323  159
  160 U     159  161  322  160
  161 G     160  162    0  161
  162 G     161  163    0  162
  163 A     162  164    0  163
  164 U     163  165    0  164
  165 A     164  166    0  165
  166 C     165  167  240  166
  167 G     166  168  239  167
  168 C     167  169  238  168
  169 C     168  170  237  169
  170 A     169  171  236  170
  171 C     170  172  235  171
  172 U     171  173  234  172
  173 G     172  174  233  173
  174 C     173  175  182  174
  175 C     174  176  181  175
  176 G     175  177    0  176
  177 C     176  178    0  177
  178 U     177  179    0  178
  179 C     178  180    0  179
  180 A     179  181    0  180
  181 G     180  182  175  181
  182 G     181  183  174  182
  183 U     182  184    0  183
  184 A     183  185    0  184
  185 C     184  186    0  185
  186 A     185  187    0  186
  187 G     186  188  197  187
  188 U     187  189  196  188
  189 A     188  190  195  189
  190 G     189  191    0  190
  191 G     190  192    0  191
  192 A     191  193    0  192
  193 C     192  194    0  193
  194 A     193  195    0  194
  195 U     194  196  189  195
  196 A     195  197  188  196
  197 C     196  198  187  197
  198 C     197  199  210  198
  199 C     198  200  209  199
  200 C     199  201  208  200
  201 A     200  202  207  201
  202 A     201  203  206  202
  203 A     202  204    0  203
  204 U     203  205    0  204
  205 A     204  206    0  205
  206 U     205  207  202  206
  207 U     206  208  201  207
  208 G     207  209  200  208
  209 G     208  210  199  209
  210 G     209  211  198  210
  211 U     210  212    0  211
  212 U     211  213  231  212
  213 U     212  214  230  213
  214 U     213  215  229  214
  215 U     214  216  228  215
  216 U     215  217  227  216
  217 U     216  218  226  217
  218 U     217  219  225  218
  219 U     218  220  224  219
  220 U     219  221    0  220
  221 A     220  222    0  221
  222 G     221  223    0  222
  223 A     222  224    0  223
  224 G     223  225  219  224
  225 A     224  226  218  225
  226 A     225  227  217  226
  227 G     226  228  216  227
  228 A     227  229  215  228
  229 A     228  230  214  229
  230 A     229  231  213  230
  231 A     230  232  212  231
  232 U     231  233    0  232
  233 U     232  234  173  233
  234 A     233  235  172  234
  235 G     234  236  171  235
  236 U     235  237  170  236
  237 G     236  238  169  237
  238 G     237  239  168  238
  239 C     238  240  167  239
  240 G     239  241  166  240
  241 A     240  242    0  241
  242 A     241  243    0  242
  243 A     242  244    0  243
  244 C     243  245    0  244
  245 G     244  246    0  245
  246 U     245  247    0  246
  247 A     246  248    0  247
  248 C     247  249    0  248
  249 G     248  250  320  249
  250 G     249  251  319  250
  251 U     250  252  318  251
  252 U     251  253  317  252
  253 U     252  254  316  253
  254 A     253  255  315  254
  255 U     254  256  314  255
  256 G     255  257  313  256
  257 U     256  258  312  257
  258 C     257  259  311  258
  259 A     258  260  310  259
  260 A     259  261  309  260
  261 A     260  262  308  261
  262 G     261  263  307  262
  263 G     262  264  306  263
  264 A     263  265    0  264
  265 G     264  266  305  265
  266 A     265  267  304  266
  267 A     266  268  303  267
  268 G     267  269  302  268
  269 G     268  270  301  269
  270 U     269  271    0  270
  271 G     270  272    0  271
  272 A     271  273    0  272
  273 U     272  274    0  273
  274 U     273  275    0  274
  275 U     274  276    0  275
  276 U     275  277    0  276
  277 A     276  278    0  277
  278 A     277  279    0  278
  279 U     278  280  293  279
  280 U     279  281  292  280
  281 G     280  282  291  281
  282 C     281  283  290  282
  283 A     282  284    0  283
  284 C     283  285    0  284
  285 C     284  286    0  285
  286 U     285  287    0  286
  287 G     286  288    0  287
  288 A     287  289    0  288
  289 A     288  290    0  289
  290 G     289  291  282  290
  291 C     290  292  281  291
  292 A     291  293  280  292
  293 A     292  294  279  293
  294 C     293  295    0  294
  295 C     294  296    0  295
  296 C     295  297    0  296
  297 U     296  298    0  297
  298 A     297  299    0  298
  299 G     298  300    0  299
  300 G     299  301    0  300
  301 U     300  302  269  301
  302 C     301  303  268  302
  303 U     302  304  267  303
  304 U     303  305  266  304
  305 C     304  306  265  305
  306 C     305  307  263  306
  307 C     306  308  262  307
  308 U     307  309  261  308
  309 U     308  310  260  309
  310 U     309  311  259  310
  311 G     310  312  258  311
  312 A     311  313  257  312
  313 U     312  314  256  313
  314 G     313  315  255  314
  315 U     314  316  254  315
  316 G     315  317  253  316
  317 A     316  318  252  317
  318 G     317  319  251  318
  319 C     318  320  250  319
  320 U     319  321  249  320
  321 A     320  322    0  321
  322 A     321  323  160  322
  323 U     322  324  159  323
  324 A     323  325  158  324
  325 A     324  326  157  325
  326 G     325  327  156  326
  327 G     326  328  155  327
  328 A     327  329    0  328
  329 G     328  330    0  329
  330 U     329  331  152  330
  331 A     330  332  151  331
  332 A     331  333  150  332
  333 C     332  334  149  333
  334 C     333  335    0  334
  335 G     334  336  147  335
  336 A     335  337  146  336
  337 U     336  338  145  337
  338 U     337  339    0  338
  339 C     338    0    0  339
  339  ENERGY = -91.5  6w2t_A
    1 U       0    2   26    1
    2 U       1    3   25    2
    3 C       2    4   24    3
    4 G       3    5   22    4
    5 A       4    6   21    5
    6 U       5    7   20    6
    7 A       6    8   19    7
    8 C       7    9   18    8
    9 C       8   10   17    9
   10 A       9   11   16   10
   11 A      10   12    0   11
   12 G      11   13    0   12
   13 A      12   14    0   13
   14 G      13   15    0   14
   15 C      14   16    0   15
   16 U      15   17   10   16
   17 G      16   18    9   17
   18 G      17   19    8   18
   19 U      18   20    7   19
   20 G      19   21    6   20
   21 U      20   22    5   21
   22 C      21   23    4   22
   23 U      22   24    0   23
   24 G      23   25    3   24
   25 A      24   26    2   25
   26 G      25   27    1   26
   27 G      26   28    0   27
   28 G      27   29   46   28
   29 A      28   30   45   29
   30 U      29   31   44   30
   31 U      30   32   43   31
   32 A      31   33   42   32
   33 C      32   34   41   33
   34 G      33   35   40   34
   35 A      34   36    0   35
   36 C      35   37    0   36
   37 U      36   38    0   37
   38 C      37   39    0   38
   39 G      38   40    0   39
   40 C      39   41   34   40
   41 G      40   42   33   41
   42 U      41   43   32   42
   43 G      42   44   31   43
   44 G      43   45   30   44
   45 U      44   46   29   45
   46 C      45   47   28   46
   47 G      46   48    0   47
   48 G      47   49    0   48
   49 A      48   50    0   49
   50 C      49   51    0   50
   51 A      50   52   71   51
   52 G      51   53   70   52
   53 C      52   54    0   53
   54 A      53   55   68   54
   55 C      54   56   67   55
   56 A      55   57   66   56
   57 U      56   58   65   57
   58 G      57   59   64   58
   59 U      58   60    0   59
   60 U      59   61    0   60
   61 A      60   62    0   61
   62 G      61   63    0   62
   63 U      62   64    0   63
   64 C      63   65   58   64
   65 A      64   66   57   65
   66 U      65   67   56   66
   67 G      66   68   55   67
   68 U      67   69   54   68
   69 A      68   70    0   69
   70 U      69   71   52   70
   71 U      70   72   51   71
   72 A      71   73    0   72
   73 U      72   74  335   73
   74 G      73   75  334   74
   75 G      74   76  333   75
   76 U      75   77  332   76
   77 G      76   78    0   77
   78 U      77   79    0   78
   79 U      78   80  329   79
   80 U      79   81  328   80
   81 C      80   82  327   81
   82 C      81   83  326   82
   83 C      82   84    0   83
   84 A      83   85    0   84
   85 A      84   86    0   85
   86 C      85   87    0   86
   87 A      86   88    0   87
   88 C      87   89  249   88
   89 G      88   90  248   89
   90 U      89   91  247   90
   91 A      90   92  246   91
   92 U      91   93  245   92
   93 C      92   94    0   93
   94 U      93   95  242   94
   95 U      94   96  241   95
   96 U      95   97  240   96
   97 G      96   98  239   97
   98 C      97   99  238   98
   99 U      98  100  237   99
  100 C      99  101  235  100
  101 U     100  102  234  101
  102 A     101  103  233  102
  103 G     102  104  232  103
  104 U     103  105  231  104
  105 A     104  106    0  105
  106 U     105  107  229  106
  107 U     106  108  228  107
  108 G     107  109    0  108
  109 A     108  110    0  109
  110 A     109  111    0  110
  111 C     110  112  224  111
  112 U     111  113  223  112
  113 U     112  114  222  113
  114 U     113  115  221  114
  115 A     114  116  220  115
  116 G     115  117    0  116
  117 U     116  118  148  117
  118 G     117  119  147  118
  119 A     118  120  146  119
  120 U     119  121  145  120
  121 G     120  122    0  121
  122 A     121  123  143  122
  123 G     122  124  142  123
  124 U     123  125  140  124
  125 G     124  126  139  125
  126 U     125  127  138  126
  127 A     126  128  137  127
  128 C     127  129  136  128
  129 U     128  130    0  129
  130 U     129  131    0  130
  131 G     130  132    0  131
  132 G     131  133    0  132
  133 C     132  134    0  133
  134 A     133  135    0  134
  135 U     134  136    0  135
  136 G     135  137  128  136
  137 U     136  138  127  137
  138 A     137  139  126  138
  139 C     138  140  125  139
  140 A     139  141  124  140
  141 C     140  142    0  141
  142 C     141  143  123  142
  143 U     142  144  122  143
  144 G     143  145    0  144
  145 A     144  146  120  145
  146 U     145  147  119  146
  147 U     146  148  118  147
  148 A     147  149  117  148
  149 G     148  150    0  149
  150 U     149  151    0  150
  151 U     150  152    0  151
  152 A     151  153    0  152
  153 G     152  154    0  153
  154 C     153  155    0  154
  155 C     154  156    0  155
  156 C     155  157    0  156
  157 U     156  158    0  157
  158 U     157  159    0  158
  159 G     158  160  171  159
  160 U     159  161  170  160
  161 G     160  162  169  161
  162 G     161  163  168  162
  163 A     162  164    0  163
  164 U     163  165    0  164
  165 A     164  166    0  165
  166 C     165  167    0  166
  167 G     166  168    0  167
  168 C     167  169  162  168
  169 C     168  170  161  169
  170 A     169  171  160  170
  171 C     170  172  159  171
  172 U     171  173    0  172
  173 G     172  174  183  173
  174 C     173  175  182  174
  175 C     174  176  181  175
  176 G     175  177    0  176
  177 C     176  178    0  177
  178 U     177  179    0  178
  179 C     178  180    0  179
  180 A     179  181    0  180
  181 G     180  182  175  181
  182 G     181  183  174  182
  183 U     182  184  173  183
  184 A     183  185    0  184
  185 C     184  186    0  185
  186 A     185  187    0  186
  187 G     186  188  197  187
  188 U     187  189  196  188
  189 A     188  190  195  189
  190 G     189  191    0  190
  191 G     190  192    0  191
  192 A     191  193    0  192
  193 C     192  194    0  193
  194 A     193  195    0  194
  195 U     194  196  189  195
  196 A     195  197  188  196
  197 C     196  198  187  197
  198 C     197  199  210  198
  199 C     198  200  209  199
  200 C     199  201  208  200
  201 A     200  202  207  201
  202 A     201  203  206  202
  203 A     202  204    0  203
  204 U     203  205    0  204
  205 A     204  206    0  205
  206 U     205  207  202  206
  207 U     206  208  201  207
  208 G     207  209  200  208
  209 G     208  210  199  209
  210 G     209  211  198  210
  211 U     210  212    0  211
  212 U     211  213    0  212
  213 U     212  214    0  213
  214 U     213  215    0  214
  215 U     214  216    0  215
  216 U     215  217    0  216
  217 U     216  218    0  217
  218 U     217  219    0  218
  219 U     218  220    0  219
  220 U     219  221  115  220
  221 A     220  222  114  221
  222 G     221  223  113  222
  223 A     222  224  112  223
  224 G     223  225  111  224
  225 A     224  226    0  225
  226 A     225  227    0  226
  227 G     226  228    0  227
  228 A     227  229  107  228
  229 A     228  230  106  229
  230 A     229  231    0  230
  231 A     230  232  104  231
  232 U     231  233  103  232
  233 U     232  234  102  233
  234 A     233  235  101  234
  235 G     234  236  100  235
  236 U     235  237    0  236
  237 G     236  238   99  237
  238 G     237  239   98  238
  239 C     238  240   97  239
  240 G     239  241   96  240
  241 A     240  242   95  241
  242 A     241  243   94  242
  243 A     242  244    0  243
  244 C     243  245    0  244
  245 G     244  246   92  245
  246 U     245  247   91  246
  247 A     246  248   90  247
  248 C     247  249   89  248
  249 G     248  250   88  249
  250 G     249  251  319  250
  251 U     250  252  318  251
  252 U     251  253  317  252
  253 U     252  254  316  253
  254 A     253  255  315  254
  255 U     254  256  314  255
  256 G     255  257  313  256
  257 U     256  258  312  257
  258 C     257  259  311  258
  259 A     258  260  310  259
  260 A     259  261  309  260
  261 A     260  262  308  261
  262 G     261  263  307  262
  263 G     262  264  306  263
  264 A     263  265    0  264
  265 G     264  266  305  265
  266 A     265  267  304  266
  267 A     266  268  303  267
  268 G     267  269  302  268
  269 G     268  270  301  269
  270 U     269  271    0  270
  271 G     270  272    0  271
  272 A     271  273    0  272
  273 U     272  274    0  273
  274 U     273  275    0  274
  275 U     274  276    0  275
  276 U     275  277    0  276
  277 A     276  278    0  277
  278 A     277  279    0  278
  279 U     278  280  293  279
  280 U     279  281  292  280
  281 G     280  282  291  281
  282 C     281  283  290  282
  283 A     282  284    0  283
  284 C     283  285    0  284
  285 C     284  286    0  285
  286 U     285  287    0  286
  287 G     286  288    0  287
  288 A     287  289    0  288
  289 A     288  290    0  289
  290 G     289  291  282  290
  291 C     290  292  281  291
  292 A     291  293  280  292
  293 A     292  294  279  293
  294 C     293  295    0  294
  295 C     294  296    0  295
  296 C     295  297    0  296
  297 U     296  298    0  297
  298 A     297  299    0  298
  299 G     298  300    0  299
  300 G     299  301    0  300
  301 U     300  302  269  301
  302 C     301  303  268  302
  303 U     302  304  267  303
  304 U     303  305  266  304
  305 C     304  306  265  305
  306 C     305  307  263  306
  307 C     306  308  262  307
  308 U     307  309  261  308
  309 U     308  310  260  309
  310 U     309  311  259  310
  311 G     310  312  258  311
  312 A     311  313  257  312
  313 U     312  314  256  313
  314 G     313  315  255  314
  315 U     314  316  254  315
  316 G     315  317  253  316
  317 A     316  318  252  317
  318 G     317  319  251  318
  319 C     318  320  250  319
  320 U     319  321    0  320
  321 A     320  322    0  321
  322 A     321  323    0  322
  323 U     322  324    0  323
  324 A     323  325    0  324
  325 A     324  326    0  325
  326 G     325  327   82  326
  327 G     326  328   81  327
  328 A     327  329   80  328
  329 G     328  330   79  329
  330 U     329  331    0  330
  331 A     330  332    0  331
  332 A     331  333   76  332
  333 C     332  334   75  333
  334 C     333  335   74  334
  335 G     334  336   73  335
  336 A     335  337    0  336
  337 U     336  338    0  337
  338 U     337  339    0  338
  339 C     338    0    0  339
  339  ENERGY = -91.4  6w2t_A
    1 U       0    2   26    1
    2 U       1    3   25    2
    3 C       2    4   24    3
    4 G       3    5   22    4
    5 A       4    6   21    5
    6 U       5    7   20    6
    7 A       6    8   19    7
    8 C       7    9   18    8
    9 C       8   10   17    9
   10 A       9   11   16   10
   11 A      10   12    0   11
   12 G      11   13    0   12
   13 A      12   14    0   13
   14 G      13   15    0   14
   15 C      14   16    0   15
   16 U      15   17   10   16
   17 G      16   18    9   17
   18 G      17   19    8   18
   19 U      18   20    7   19
   20 G      19   21    6   20
   21 U      20   22    5   21
   22 C      21   23    4   22
   23 U      22   24    0   23
   24 G      23   25    3   24
   25 A      24   26    2   25
   26 G      25   27    1   26
   27 G      26   28    0   27
   28 G      27   29   46   28
   29 A      28   30   45   29
   30 U      29   31   44   30
   31 U      30   32   43   31
   32 A      31   33   42   32
   33 C      32   34   41   33
   34 G      33   35   40   34
   35 A      34   36    0   35
   36 C      35   37    0   36
   37 U      36   38    0   37
   38 C      37   39    0   38
   39 G      38   40    0   39
   40 C      39   41   34   40
   41 G      40   42   33   41
   42 U      41   43   32   42
   43 G      42   44   31   43
   44 G      43   45   30   44
   45 U      44   46   29   45
   46 C      45   47   28   46
   47 G      46   48    0   47
   48 G      47   49    0   48
   49 A      48   50    0   49
   50 C      49   51    0   50
   51 A      50   52    0   51
   52 G      51   53    0   52
   53 C      52   54    0   53
   54 A      53   55  137   54
   55 C      54   56  136   55
   56 A      55   57  135   56
   57 U      56   58  134   57
   58 G      57   59  133   58
   59 U      58   60  132   59
   60 U      59   61  131   60
   61 A      60   62  129   61
   62 G      61   63  128   62
   63 U      62   64  127   63
   64 C      63   65  125   64
   65 A      64   66  124   65
   66 U      65   67  123   66
   67 G      66   68    0   67
   68 U      67   69  121   68
   69 A      68   70  120   69
   70 U      69   71  119   70
   71 U      70   72  118   71
   72 A      71   73  117   72
   73 U      72   74  116   73
   74 G      73   75    0   74
   75 G      74   76   88   75
   76 U      75   77   87   76
   77 G      76   78   86   77
   78 U      77   79   85   78
   79 U      78   80   84   79
   80 U      79   81    0   80
   81 C      80   82    0   81
   82 C      81   83    0   82
   83 C      82   84    0   83
   84 A      83   85   79   84
   85 A      84   86   78   85
   86 C      85   87   77   86
   87 A      86   88   76   87
   88 C      87   89   75   88
   89 G      88   90    0   89
   90 U      89   91    0   90
   91 A      90   92    0   91
   92 U      91   93  109   92
   93 C      92   94  108   93
   94 U      93   95    0   94
   95 U      94   96    0   95
   96 U      95   97  105   96
   97 G      96   98  104   97
   98 C      97   99  103   98
   99 U      98  100    0   99
  100 C      99  101    0  100
  101 U     100  102    0  101
  102 A     101  103    0  102
  103 G     102  104   98  103
  104 U     103  105   97  104
  105 A     104  106   96  105
  106 U     105  107    0  106
  107 U     106  108    0  107
  108 G     107  109   93  108
  109 A     108  110   92  109
  110 A     109  111    0  110
  111 C     110  112    0  111
  112 U     111  113    0  112
  113 U     112  114    0  113
  114 U     113  115    0  114
  115 A     114  116    0  115
  116 G     115  117   73  116
  117 U     116  118   72  117
  118 G     117  119   71  118
  119 A     118  120   70  119
  120 U     119  121   69  120
  121 G     120  122   68  121
  122 A     121  123    0  122
  123 G     122  124   66  123
  124 U     123  125   65  124
  125 G     124  126   64  125
  126 U     125  127    0  126
  127 A     126  128   63  127
  128 C     127  129   62  128
  129 U     128  130   61  129
  130 U     129  131    0  130
  131 G     130  132   60  131
  132 G     131  133   59  132
  133 C     132  134   58  133
  134 A     133  135   57  134
  135 U     134  136   56  135
  136 G     135  137   55  136
  137 U     136  138   54  137
  138 A     137  139    0  138
  139 C     138  140    0  139
  140 A     139  141    0  140
  141 C     140  142    0  141
  142 C     141  143    0  142
  143 U     142  144    0  143
  144 G     143  145  338  144
  145 A     144  146  337  145
  146 U     145  147  336  146
  147 U     146  148  335  147
  148 A     147  149    0  148
  149 G     148  150  333  149
  150 U     149  151  332  150
  151 U     150  152  331  151
  152 A     151  153  330  152
  153 G     152  154    0  153
  154 C     153  155    0  154
  155 C     154  156  327  155
  156 C     155  157  326  156
  157 U     156  158  325  157
  158 U     157  159  324  158
  159 G     158  160  323  159
  160 U     159  161  322  160
  161 G     160  162    0  161
  162 G     161  163    0  162
  163 A     162  164    0  163
  164 U     163  165    0  164
  165 A     164  166    0  165
  166 C     165  167  240  166
  167 G     166  168  239  167
  168 C     167  169  238  168
  169 C     168  170  237  169
  170 A     169  171  236  170
  171 C     170  172  235  171
  172 U     171  173  234  172
  173 G     172  174  233  173
  174 C     173  175  182  174
  175 C     174  176  181  175
  176 G     175  177    0  176
  177 C     176  178    0  177
  178 U     177  179    0  178
  179 C     178  180    0  179
  180 A     179  181    0  180
  181 G     180  182  175  181
  182 G     181  183  174  182
  183 U     182  184    0  183
  184 A     183  185    0  184
  185 C     184  186    0  185
  186 A     185  187    0  186
  187 G     186  188  197  187
  188 U     187  189  196  188
  189 A     188  190  195  189
  190 G     189  191    0  190
  191 G     190  192    0  191
  192 A     191  193    0  192
  193 C     192  194    0  193
  194 A     193  195    0  194
  195 U     194  196  189  195
  196 A     195  197  188  196
  197 C     196  198  187  197
  198 C     197  199  210  198
  199 C     198  200  209  199
  200 C     199  201  208  200
  201 A     200  202  207  201
  202 A     201  203  206  202
  203 A     202  204    0  203
  204 U     203  205    0  204
  205 A     204  206    0  205
  206 U     205  207  202  206
  207 U     206  208  201  207
  208 G     207  209  200  208
  209 G     208  210  199  209
  210 G     209  211  198  210
  211 U     210  212    0  211
  212 U     211  213  231  212
  213 U     212  214  230  213
  214 U     213  215  229  214
  215 U     214  216  228  215
  216 U     215  217  227  216
  217 U     216  218  226  217
  218 U     217  219  225  218
  219 U     218  220  224  219
  220 U     219  221    0  220
  221 A     220  222    0  221
  222 G     221  223    0  222
  223 A     222  224    0  223
  224 G     223  225  219  224
  225 A     224  226  218  225
  226 A     225  227  217  226
  227 G     226  228  216  227
  228 A     227  229  215  228
  229 A     228  230  214  229
  230 A     229  231  213  230
  231 A     230  232  212  231
  232 U     231  233    0  232
  233 U     232  234  173  233
  234 A     233  235  172  234
  235 G     234  236  171  235
  236 U     235  237  170  236
  237 G     236  238  169  237
  238 G     237  239  168  238
  239 C     238  240  167  239
  240 G     239  241  166  240
  241 A     240  242    0  241
  242 A     241  243    0  242
  243 A     242  244    0  243
  244 C     243  245    0  244
  245 G     244  246    0  245
  246 U     245  247    0  246
  247 A     246  248    0  247
  248 C     247  249    0  248
  249 G     248  250  320  249
  250 G     249  251  319  250
  251 U     250  252  318  251
  252 U     251  253  317  252
  253 U     252  254  316  253
  254 A     253  255  315  254
  255 U     254  256  314  255
  256 G     255  257  313  256
  257 U     256  258  312  257
  258 C     257  259  311  258
  259 A     258  260  310  259
  260 A     259  261  309  260
  261 A     260  262  308  261
  262 G     261  263  307  262
  263 G     262  264  306  263
  264 A     263  265    0  264
  265 G     264  266  305  265
  266 A     265  267  304  266
  267 A     266  268  303  267
  268 G     267  269  302  268
  269 G     268  270  301  269
  270 U     269  271    0  270
  271 G     270  272    0  271
  272 A     271  273    0  272
  273 U     272  274    0  273
  274 U     273  275    0  274
  275 U     274  276    0  275
  276 U     275  277    0  276
  277 A     276  278    0  277
  278 A     277  279    0  278
  279 U     278  280  293  279
  280 U     279  281  292  280
  281 G     280  282  291  281
  282 C     281  283  290  282
  283 A     282  284    0  283
  284 C     283  285    0  284
  285 C     284  286    0  285
  286 U     285  287    0  286
  287 G     286  288    0  287
  288 A     287  289    0  288
  289 A     288  290    0  289
  290 G     289  291  282  290
  291 C     290  292  281  291
  292 A     291  293  280  292
  293 A     292  294  279  293
  294 C     293  295    0  294
  295 C     294  296    0  295
  296 C     295  297    0  296
  297 U     296  298    0  297
  298 A     297  299    0  298
  299 G     298  300    0  299
  300 G     299  301    0  300
  301 U     300  302  269  301
  302 C     301  303  268  302
  303 U     302  304  267  303
  304 U     303  305  266  304
  305 C     304  306  265  305
  306 C     305  307  263  306
  307 C     306  308  262  307
  308 U     307  309  261  308
  309 U     308  310  260  309
  310 U     309  311  259  310
  311 G     310  312  258  311
  312 A     311  313  257  312
  313 U     312  314  256  313
  314 G     313  315  255  314
  315 U     314  316  254  315
  316 G     315  317  253  316
  317 A     316  318  252  317
  318 G     317  319  251  318
  319 C     318  320  250  319
  320 U     319  321  249  320
  321 A     320  322    0  321
  322 A     321  323  160  322
  323 U     322  324  159  323
  324 A     323  325  158  324
  325 A     324  326  157  325
  326 G     325  327  156  326
  327 G     326  328  155  327
  328 A     327  329    0  328
  329 G     328  330    0  329
  330 U     329  331  152  330
  331 A     330  332  151  331
  332 A     331  333  150  332
  333 C     332  334  149  333
  334 C     333  335    0  334
  335 G     334  336  147  335
  336 A     335  337  146  336
  337 U     336  338  145  337
  338 U     337  339  144  338
  339 C     338    0    0  339
  339  ENERGY = -90.8  6w2t_A
    1 U       0    2    0    1
    2 U       1    3   25    2
    3 C       2    4   24    3
    4 G       3    5   22    4
    5 A       4    6   21    5
    6 U       5    7   20    6
    7 A       6    8   19    7
    8 C       7    9   18    8
    9 C       8   10   17    9
   10 A       9   11   16   10
   11 A      10   12    0   11
   12 G      11   13    0   12
   13 A      12   14    0   13
   14 G      13   15    0   14
   15 C      14   16    0   15
   16 U      15   17   10   16
   17 G      16   18    9   17
   18 G      17   19    8   18
   19 U      18   20    7   19
   20 G      19   21    6   20
   21 U      20   22    5   21
   22 C      21   23    4   22
   23 U      22   24    0   23
   24 G      23   25    3   24
   25 A      24   26    2   25
   26 G      25   27    0   26
   27 G      26   28  334   27
   28 G      27   29  333   28
   29 A      28   30    0   29
   30 U      29   31  332   30
   31 U      30   32  331   31
   32 A      31   33  330   32
   33 C      32   34  329   33
   34 G      33   35    0   34
   35 A      34   36    0   35
   36 C      35   37  326   36
   37 U      36   38  325   37
   38 C      37   39    0   38
   39 G      38   40   90   39
   40 C      39   41   89   40
   41 G      40   42   88   41
   42 U      41   43   87   42
   43 G      42   44   86   43
   44 G      43   45    0   44
   45 U      44   46    0   45
   46 C      45   47    0   46
   47 G      46   48   82   47
   48 G      47   49   81   48
   49 A      48   50   80   49
   50 C      49   51    0   50
   51 A      50   52   79   51
   52 G      51   53   78   52
   53 C      52   54   77   53
   54 A      53   55   76   54
   55 C      54   56   75   55
   56 A      55   57   73   56
   57 U      56   58   72   57
   58 G      57   59   71   58
   59 U      58   60    0   59
   60 U      59   61   69   60
   61 A      60   62   68   61
   62 G      61   63    0   62
   63 U      62   64    0   63
   64 C      63   65    0   64
   65 A      64   66    0   65
   66 U      65   67    0   66
   67 G      66   68    0   67
   68 U      67   69   61   68
   69 A      68   70   60   69
   70 U      69   71    0   70
   71 U      70   72   58   71
   72 A      71   73   57   72
   73 U      72   74   56   73
   74 G      73   75    0   74
   75 G      74   76   55   75
   76 U      75   77   54   76
   77 G      76   78   53   77
   78 U      77   79   52   78
   79 U      78   80   51   79
   80 U      79   81   49   80
   81 C      80   82   48   81
   82 C      81   83   47   82
   83 C      82   84    0   83
   84 A      83   85    0   84
   85 A      84   86    0   85
   86 C      85   87   43   86
   87 A      86   88   42   87
   88 C      87   89   41   88
   89 G      88   90   40   89
   90 U      89   91   39   90
   91 A      90   92    0   91
   92 U      91   93    0   92
   93 C      92   94    0   93
   94 U      93   95  242   94
   95 U      94   96  241   95
   96 U      95   97  240   96
   97 G      96   98  239   97
   98 C      97   99  238   98
   99 U      98  100  237   99
  100 C      99  101  235  100
  101 U     100  102  234  101
  102 A     101  103  233  102
  103 G     102  104    0  103
  104 U     103  105  189  104
  105 A     104  106  188  105
  106 U     105  107  187  106
  107 U     106  108  186  107
  108 G     107  109  185  108
  109 A     108  110    0  109
  110 A     109  111  183  110
  111 C     110  112  182  111
  112 U     111  113  181  112
  113 U     112  114  180  113
  114 U     113  115    0  114
  115 A     114  116    0  115
  116 G     115  117    0  116
  117 U     116  118  148  117
  118 G     117  119  147  118
  119 A     118  120  146  119
  120 U     119  121  145  120
  121 G     120  122    0  121
  122 A     121  123  143  122
  123 G     122  124  142  123
  124 U     123  125  140  124
  125 G     124  126  139  125
  126 U     125  127  138  126
  127 A     126  128  137  127
  128 C     127  129  136  128
  129 U     128  130    0  129
  130 U     129  131    0  130
  131 G     130  132    0  131
  132 G     131  133    0  132
  133 C     132  134    0  133
  134 A     133  135    0  134
  135 U     134  136    0  135
  136 G     135  137  128  136
  137 U     136  138  127  137
  138 A     137  139  126  138
  139 C     138  140  125  139
  140 A     139  141  124  140
  141 C     140  142    0  141
  142 C     141  143  123  142
  143 U     142  144  122  143
  144 G     143  145    0  144
  145 A     144  146  120  145
  146 U     145  147  119  146
  147 U     146  148  118  147
  148 A     147  149  117  148
  149 G     148  150    0  149
  150 U     149  151    0  150
  151 U     150  152    0  151
  152 A     151  153  178  152
  153 G     152  154  177  153
  154 C     153  155  176  154
  155 C     154  156    0  155
  156 C     155  157    0  156
  157 U     156  158    0  157
  158 U     157  159    0  158
  159 G     158  160  171  159
  160 U     159  161  170  160
  161 G     160  162  169  161
  162 G     161  163  168  162
  163 A     162  164    0  163
  164 U     163  165    0  164
  165 A     164  166    0  165
  166 C     165  167    0  166
  167 G     166  168    0  167
  168 C     167  169  162  168
  169 C     168  170  161  169
  170 A     169  171  160  170
  171 C     170  172  159  171
  172 U     171  173    0  172
  173 G     172  174    0  173
  174 C     173  175    0  174
  175 C     174  176    0  175
  176 G     175  177  154  176
  177 C     176  178  153  177
  178 U     177  179  152  178
  179 C     178  180    0  179
  180 A     179  181  113  180
  181 G     180  182  112  181
  182 G     181  183  111  182
  183 U     182  184  110  183
  184 A     183  185    0  184
  185 C     184  186  108  185
  186 A     185  187  107  186
  187 G     186  188  106  187
  188 U     187  189  105  188
  189 A     188  190  104  189
  190 G     189  191    0  190
  191 G     190  192    0  191
  192 A     191  193    0  192
  193 C     192  194    0  193
  194 A     193  195    0  194
  195 U     194  196    0  195
  196 A     195  197    0  196
  197 C     196  198    0  197
  198 C     197  199  210  198
  199 C     198  200  209  199
  200 C     199  201  208  200
  201 A     200  202  207  201
  202 A     201  203  206  202
  203 A     202  204    0  203
  204 U     203  205    0  204
  205 A     204  206    0  205
  206 U     205  207  202  206
  207 U     206  208  201  207
  208 G     207  209  200  208
  209 G     208  210  199  209
  210 G     209  211  198  210
  211 U     210  212    0  211
  212 U     211  213  231  212
  213 U     212  214  230  213
  214 U     213  215  229  214
  215 U     214  216  228  215
  216 U     215  217  227  216
  217 U     216  218  226  217
  218 U     217  219  225  218
  219 U     218  220  224  219
  220 U     219  221    0  220
  221 A     220  222    0  221
  222 G     221  223    0  222
  223 A     222  224    0  223
  224 G     223  225  219  224
  225 A     224  226  218  225
  226 A     225  227  217  226
  227 G     226  228  216  227
  228 A     227  229  215  228
  229 A     228  230  214  229
  230 A     229  231  213  230
  231 A     230  232  212  231
  232 U     231  233    0  232
  233 U     232  234  102  233
  234 A     233  235  101  234
  235 G     234  236  100  235
  236 U     235  237    0  236
  237 G     236  238   99  237
  238 G     237  239   98  238
  239 C     238  240   97  239
  240 G     239  241   96  240
  241 A     240  242   95  241
  242 A     241  243   94  242
  243 A     242  244    0  243
  244 C     243  245    0  244
  245 G     244  246    0  245
  246 U     245  247    0  246
  247 A     246  248    0  247
  248 C     247  249    0  248
  249 G     248  250  320  249
  250 G     249  251  319  250
  251 U     250  252  318  251
  252 U     251  253  317  252
  253 U     252  254  316  253
  254 A     253  255  315  254
  255 U     254  256  314  255
  256 G     255  257  313  256
  257 U     256  258  312  257
  258 C     257  259  311  258
  259 A     258  260  310  259
  260 A     259  261  309  260
  261 A     260  262  308  261
  262 G     261  263  307  262
  263 G     262  264  306  263
  264 A     263  265    0  264
  265 G     264  266  305  265
  266 A     265  267  304  266
  267 A     266  268  303  267
  268 G     267  269  302  268
  269 G     268  270  301  269
  270 U     269  271    0  270
  271 G     270  272    0  271
  272 A     271  273    0  272
  273 U     272  274    0  273
  274 U     273  275    0  274
  275 U     274  276    0  275
  276 U     275  277    0  276
  277 A     276  278    0  277
  278 A     277  279    0  278
  279 U     278  280  293  279
  280 U     279  281  292  280
  281 G     280  282  291  281
  282 C     281  283  290  282
  283 A     282  284    0  283
  284 C     283  285    0  284
  285 C     284  286    0  285
  286 U     285  287    0  286
  287 G     286  288    0  287
  288 A     287  289    0  288
  289 A     288  290    0  289
  290 G     289  291  282  290
  291 C     290  292  281  291
  292 A     291  293  280  292
  293 A     292  294  279  293
  294 C     293  295    0  294
  295 C     294  296    0  295
  296 C     295  297    0  296
  297 U     296  298    0  297
  298 A     297  299    0  298
  299 G     298  300    0  299
  300 G     299  301    0  300
  301 U     300  302  269  301
  302 C     301  303  268  302
  303 U     302  304  267  303
  304 U     303  305  266  304
  305 C     304  306  265  305
  306 C     305  307  263  306
  307 C     306  308  262  307
  308 U     307  309  261  308
  309 U     308  310  260  309
  310 U     309  311  259  310
  311 G     310  312  258  311
  312 A     311  313  257  312
  313 U     312  314  256  313
  314 G     313  315  255  314
  315 U     314  316  254  315
  316 G     315  317  253  316
  317 A     316  318  252  317
  318 G     317  319  251  318
  319 C     318  320  250  319
  320 U     319  321  249  320
  321 A     320  322    0  321
  322 A     321  323    0  322
  323 U     322  324    0  323
  324 A     323  325    0  324
  325 A     324  326   37  325
  326 G     325  327   36  326
  327 G     326  328    0  327
  328 A     327  329    0  328
  329 G     328  330   33  329
  330 U     329  331   32  330
  331 A     330  332   31  331
  332 A     331  333   30  332
  333 C     332  334   28  333
  334 C     333  335   27  334
  335 G     334  336    0  335
  336 A     335  337    0  336
  337 U     336  338    0  337
  338 U     337  339    0  338
  339 C     338    0    0  339
  339  ENERGY = -90.8  6w2t_A
    1 U       0    2    0    1
    2 U       1    3   25    2
    3 C       2    4   24    3
    4 G       3    5   22    4
    5 A       4    6   21    5
    6 U       5    7   20    6
    7 A       6    8   19    7
    8 C       7    9   18    8
    9 C       8   10   17    9
   10 A       9   11   16   10
   11 A      10   12    0   11
   12 G      11   13    0   12
   13 A      12   14    0   13
   14 G      13   15    0   14
   15 C      14   16    0   15
   16 U      15   17   10   16
   17 G      16   18    9   17
   18 G      17   19    8   18
   19 U      18   20    7   19
   20 G      19   21    6   20
   21 U      20   22    5   21
   22 C      21   23    4   22
   23 U      22   24    0   23
   24 G      23   25    3   24
   25 A      24   26    2   25
   26 G      25   27    0   26
   27 G      26   28  334   27
   28 G      27   29  333   28
   29 A      28   30    0   29
   30 U      29   31  332   30
   31 U      30   32  331   31
   32 A      31   33  330   32
   33 C      32   34  329   33
   34 G      33   35    0   34
   35 A      34   36    0   35
   36 C      35   37  326   36
   37 U      36   38  325   37
   38 C      37   39    0   38
   39 G      38   40   68   39
   40 C      39   41   67   40
   41 G      40   42   66   41
   42 U      41   43   65   42
   43 G      42   44   64   43
   44 G      43   45   63   44
   45 U      44   46    0   45
   46 C      45   47    0   46
   47 G      46   48    0   47
   48 G      47   49   60   48
   49 A      48   50   59   49
   50 C      49   51   58   50
   51 A      50   52   57   51
   52 G      51   53    0   52
   53 C      52   54    0   53
   54 A      53   55    0   54
   55 C      54   56    0   55
   56 A      55   57    0   56
   57 U      56   58   51   57
   58 G      57   59   50   58
   59 U      58   60   49   59
   60 U      59   61   48   60
   61 A      60   62    0   61
   62 G      61   63    0   62
   63 U      62   64   44   63
   64 C      63   65   43   64
   65 A      64   66   42   65
   66 U      65   67   41   66
   67 G      66   68   40   67
   68 U      67   69   39   68
   69 A      68   70    0   69
   70 U      69   71    0   70
   71 U      70   72    0   71
   72 A      71   73    0   72
   73 U      72   74  170   73
   74 G      73   75  169   74
   75 G      74   76  168   75
   76 U      75   77  167   76
   77 G      76   78  166   77
   78 U      77   79  165   78
   79 U      78   80    0   79
   80 U      79   81  163   80
   81 C      80   82  162   81
   82 C      81   83  161   82
   83 C      82   84  159   83
   84 A      83   85  158   84
   85 A      84   86  157   85
   86 C      85   87    0   86
   87 A      86   88    0   87
   88 C      87   89    0   88
   89 G      88   90  111   89
   90 U      89   91  110   90
   91 A      90   92    0   91
   92 U      91   93  109   92
   93 C      92   94  108   93
   94 U      93   95    0   94
   95 U      94   96    0   95
   96 U      95   97  105   96
   97 G      96   98  104   97
   98 C      97   99  103   98
   99 U      98  100    0   99
  100 C      99  101    0  100
  101 U     100  102    0  101
  102 A     101  103    0  102
  103 G     102  104   98  103
  104 U     103  105   97  104
  105 A     104  106   96  105
  106 U     105  107    0  106
  107 U     106  108    0  107
  108 G     107  109   93  108
  109 A     108  110   92  109
  110 A     109  111   90  110
  111 C     110  112   89  111
  112 U     111  113    0  112
  113 U     112  114  153  113
  114 U     113  115  152  114
  115 A     114  116  151  115
  116 G     115  117  150  116
  117 U     116  118  148  117
  118 G     117  119  147  118
  119 A     118  120  146  119
  120 U     119  121  145  120
  121 G     120  122    0  121
  122 A     121  123  143  122
  123 G     122  124  142  123
  124 U     123  125  140  124
  125 G     124  126  139  125
  126 U     125  127  138  126
  127 A     126  128  137  127
  128 C     127  129  136  128
  129 U     128  130    0  129
  130 U     129  131    0  130
  131 G     130  132    0  131
  132 G     131  133    0  132
  133 C     132  134    0  133
  134 A     133  135    0  134
  135 U     134  136    0  135
  136 G     135  137  128  136
  137 U     136  138  127  137
  138 A     137  139  126  138
  139 C     138  140  125  139
  140 A     139  141  124  140
  141 C     140  142    0  141
  142 C     141  143  123  142
  143 U     142  144  122  143
  144 G     143  145    0  144
  145 A     144  146  120  145
  146 U     145  147  119  146
  147 U     146  148  118  147
  148 A     147  149  117  148
  149 G     148  150    0  149
  150 U     149  151  116  150
  151 U     150  152  115  151
  152 A     151  153  114  152
  153 G     152  154  113  153
  154 C     153  155    0  154
  155 C     154  156    0  155
  156 C     155  157    0  156
  157 U     156  158   85  157
  158 U     157  159   84  158
  159 G     158  160   83  159
  160 U     159  161    0  160
  161 G     160  162   82  161
  162 G     161  163   81  162
  163 A     162  164   80  163
  164 U     163  165    0  164
  165 A     164  166   78  165
  166 C     165  167   77  166
  167 G     166  168   76  167
  168 C     167  169   75  168
  169 C     168  170   74  169
  170 A     169  171   73  170
  171 C     170  172    0  171
  172 U     171  173  240  172
  173 G     172  174  239  173
  174 C     173  175  238  174
  175 C     174  176  237  175
  176 G     175  177  236  176
  177 C     176  178  235  177
  178 U     177  179  234  178
  179 C     178  180    0  179
  180 A     179  181    0  180
  181 G     180  182  198  181
  182 G     181  183  197  182
  183 U     182  184  196  183
  184 A     183  185  195  184
  185 C     184  186    0  185
  186 A     185  187    0  186
  187 G     186  188    0  187
  188 U     187  189    0  188
  189 A     188  190    0  189
  190 G     189  191    0  190
  191 G     190  192    0  191
  192 A     191  193    0  192
  193 C     192  194    0  193
  194 A     193  195    0  194
  195 U     194  196  184  195
  196 A     195  197  183  196
  197 C     196  198  182  197
  198 C     197  199  181  198
  199 C     198  200  209  199
  200 C     199  201  208  200
  201 A     200  202  207  201
  202 A     201  203  206  202
  203 A     202  204    0  203
  204 U     203  205    0  204
  205 A     204  206    0  205
  206 U     205  207  202  206
  207 U     206  208  201  207
  208 G     207  209  200  208
  209 G     208  210  199  209
  210 G     209  211  232  210
  211 U     210  212  231  211
  212 U     211  213  230  212
  213 U     212  214  229  213
  214 U     213  215  228  214
  215 U     214  216  227  215
  216 U     215  217  226  216
  217 U     216  218  225  217
  218 U     217  219  224  218
  219 U     218  220  223  219
  220 U     219  221    0  220
  221 A     220  222    0  221
  222 G     221  223    0  222
  223 A     222  224  219  223
  224 G     223  225  218  224
  225 A     224  226  217  225
  226 A     225  227  216  226
  227 G     226  228  215  227
  228 A     227  229  214  228
  229 A     228  230  213  229
  230 A     229  231  212  230
  231 A     230  232  211  231
  232 U     231  233  210  232
  233 U     232  234    0  233
  234 A     233  235  178  234
  235 G     234  236  177  235
  236 U     235  237  176  236
  237 G     236  238  175  237
  238 G     237  239  174  238
  239 C     238  240  173  239
  240 G     239  241  172  240
  241 A     240  242    0  241
  242 A     241  243    0  242
  243 A     242  244    0  243
  244 C     243  245    0  244
  245 G     244  246    0  245
  246 U     245  247    0  246
  247 A     246  248    0  247
  248 C     247  249    0  248
  249 G     248  250  320  249
  250 G     249  251  319  250
  251 U     250  252  318  251
  252 U     251  253  317  252
  253 U     252  254  316  253
  254 A     253  255  315  254
  255 U     254  256  314  255
  256 G     255  257  313  256
  257 U     256  258  312  257
  258 C     257  259  311  258
  259 A     258  260  310  259
  260 A     259  261  309  260
  261 A     260  262  308  261
  262 G     261  263  307  262
  263 G     262  264  306  263
  264 A     263  265    0  264
  265 G     264  266  305  265
  266 A     265  267  304  266
  267 A     266  268  303  267
  268 G     267  269  302  268
  269 G     268  270  301  269
  270 U     269  271    0  270
  271 G     270  272    0  271
  272 A     271  273    0  272
  273 U     272  274    0  273
  274 U     273  275    0  274
  275 U     274  276    0  275
  276 U     275  277    0  276
  277 A     276  278    0  277
  278 A     277  279    0  278
  279 U     278  280  293  279
  280 U     279  281  292  280
  281 G     280  282  291  281
  282 C     281  283  290  282
  283 A     282  284    0  283
  284 C     283  285    0  284
  285 C     284  286    0  285
  286 U     285  287    0  286
  287 G     286  288    0  287
  288 A     287  289    0  288
  289 A     288  290    0  289
  290 G     289  291  282  290
  291 C     290  292  281  291
  292 A     291  293  280  292
  293 A     292  294  279  293
  294 C     293  295    0  294
  295 C     294  296    0  295
  296 C     295  297    0  296
  297 U     296  298    0  297
  298 A     297  299    0  298
  299 G     298  300    0  299
  300 G     299  301    0  300
  301 U     300  302  269  301
  302 C     301  303  268  302
  303 U     302  304  267  303
  304 U     303  305  266  304
  305 C     304  306  265  305
  306 C     305  307  263  306
  307 C     306  308  262  307
  308 U     307  309  261  308
  309 U     308  310  260  309
  310 U     309  311  259  310
  311 G     310  312  258  311
  312 A     311  313  257  312
  313 U     312  314  256  313
  314 G     313  315  255  314
  315 U     314  316  254  315
  316 G     315  317  253  316
  317 A     316  318  252  317
  318 G     317  319  251  318
  319 C     318  320  250  319
  320 U     319  321  249  320
  321 A     320  322    0  321
  322 A     321  323    0  322
  323 U     322  324    0  323
  324 A     323  325    0  324
  325 A     324  326   37  325
  326 G     325  327   36  326
  327 G     326  328    0  327
  328 A     327  329    0  328
  329 G     328  330   33  329
  330 U     329  331   32  330
  331 A     330  332   31  331
  332 A     331  333   30  332
  333 C     332  334   28  333
  334 C     333  335   27  334
  335 G     334  336    0  335
  336 A     335  337    0  336
  337 U     336  338    0  337
  338 U     337  339    0  338
  339 C     338    0    0  339
  339  ENERGY = -90.6  6w2t_A
    1 U       0    2    0    1
    2 U       1    3   25    2
    3 C       2    4   24    3
    4 G       3    5   22    4
    5 A       4    6   21    5
    6 U       5    7   20    6
    7 A       6    8   19    7
    8 C       7    9   18    8
    9 C       8   10   17    9
   10 A       9   11   16   10
   11 A      10   12    0   11
   12 G      11   13    0   12
   13 A      12   14    0   13
   14 G      13   15    0   14
   15 C      14   16    0   15
   16 U      15   17   10   16
   17 G      16   18    9   17
   18 G      17   19    8   18
   19 U      18   20    7   19
   20 G      19   21    6   20
   21 U      20   22    5   21
   22 C      21   23    4   22
   23 U      22   24    0   23
   24 G      23   25    3   24
   25 A      24   26    2   25
   26 G      25   27    0   26
   27 G      26   28  334   27
   28 G      27   29  333   28
   29 A      28   30    0   29
   30 U      29   31  332   30
   31 U      30   32  331   31
   32 A      31   33  330   32
   33 C      32   34  329   33
   34 G      33   35    0   34
   35 A      34   36    0   35
   36 C      35   37  326   36
   37 U      36   38  325   37
   38 C      37   39    0   38
   39 G      38   40   90   39
   40 C      39   41   89   40
   41 G      40   42   88   41
   42 U      41   43   87   42
   43 G      42   44   86   43
   44 G      43   45    0   44
   45 U      44   46    0   45
   46 C      45   47    0   46
   47 G      46   48   82   47
   48 G      47   49   81   48
   49 A      48   50   80   49
   50 C      49   51    0   50
   51 A      50   52   79   51
   52 G      51   53   78   52
   53 C      52   54   77   53
   54 A      53   55   76   54
   55 C      54   56   75   55
   56 A      55   57   73   56
   57 U      56   58   72   57
   58 G      57   59   71   58
   59 U      58   60    0   59
   60 U      59   61   69   60
   61 A      60   62   68   61
   62 G      61   63    0   62
   63 U      62   64    0   63
   64 C      63   65    0   64
   65 A      64   66    0   65
   66 U      65   67    0   66
   67 G      66   68    0   67
   68 U      67   69   61   68
   69 A      68   70   60   69
   70 U      69   71    0   70
   71 U      70   72   58   71
   72 A      71   73   57   72
   73 U      72   74   56   73
   74 G      73   75    0   74
   75 G      74   76   55   75
   76 U      75   77   54   76
   77 G      76   78   53   77
   78 U      77   79   52   78
   79 U      78   80   51   79
   80 U      79   81   49   80
   81 C      80   82   48   81
   82 C      81   83   47   82
   83 C      82   84    0   83
   84 A      83   85    0   84
   85 A      84   86    0   85
   86 C      85   87   43   86
   87 A      86   88   42   87
   88 C      87   89   41   88
   89 G      88   90   40   89
   90 U      89   91   39   90
   91 A      90   92    0   91
   92 U      91   93    0   92
   93 C      92   94    0   93
   94 U      93   95  242   94
   95 U      94   96  241   95
   96 U      95   97  240   96
   97 G      96   98  239   97
   98 C      97   99  238   98
   99 U      98  100  237   99
  100 C      99  101  235  100
  101 U     100  102  234  101
  102 A     101  103  233  102
  103 G     102  104  197  103
  104 U     103  105  196  104
  105 A     104  106  195  105
  106 U     105  107    0  106
  107 U     106  108  194  107
  108 G     107  109  193  108
  109 A     108  110    0  109
  110 A     109  111    0  110
  111 C     110  112  190  111
  112 U     111  113  189  112
  113 U     112  114    0  113
  114 U     113  115    0  114
  115 A     114  116    0  115
  116 G     115  117  185  116
  117 U     116  118  184  117
  118 G     117  119  183  118
  119 A     118  120    0  119
  120 U     119  121  180  120
  121 G     120  122  179  121
  122 A     121  123  178  122
  123 G     122  124  177  123
  124 U     123  125  176  124
  125 G     124  126  175  125
  126 U     125  127  173  126
  127 A     126  128  172  127
  128 C     127  129    0  128
  129 U     128  130    0  129
  130 U     129  131  170  130
  131 G     130  132  169  131
  132 G     131  133  168  132
  133 C     132  134  167  133
  134 A     133  135    0  134
  135 U     134  136  165  135
  136 G     135  137  164  136
  137 U     136  138  163  137
  138 A     137  139    0  138
  139 C     138  140  161  139
  140 A     139  141  160  140
  141 C     140  142  159  141
  142 C     141  143  153  142
  143 U     142  144  152  143
  144 G     143  145  151  144
  145 A     144  146  150  145
  146 U     145  147    0  146
  147 U     146  148    0  147
  148 A     147  149    0  148
  149 G     148  150    0  149
  150 U     149  151  145  150
  151 U     150  152  144  151
  152 A     151  153  143  152
  153 G     152  154  142  153
  154 C     153  155    0  154
  155 C     154  156    0  155
  156 C     155  157    0  156
  157 U     156  158    0  157
  158 U     157  159    0  158
  159 G     158  160  141  159
  160 U     159  161  140  160
  161 G     160  162  139  161
  162 G     161  163    0  162
  163 A     162  164  137  163
  164 U     163  165  136  164
  165 A     164  166  135  165
  166 C     165  167    0  166
  167 G     166  168  133  167
  168 C     167  169  132  168
  169 C     168  170  131  169
  170 A     169  171  130  170
  171 C     170  172    0  171
  172 U     171  173  127  172
  173 G     172  174  126  173
  174 C     173  175    0  174
  175 C     174  176  125  175
  176 G     175  177  124  176
  177 C     176  178  123  177
  178 U     177  179  122  178
  179 C     178  180  121  179
  180 A     179  181  120  180
  181 G     180  182    0  181
  182 G     181  183    0  182
  183 U     182  184  118  183
  184 A     183  185  117  184
  185 C     184  186  116  185
  186 A     185  187    0  186
  187 G     186  188    0  187
  188 U     187  189    0  188
  189 A     188  190  112  189
  190 G     189  191  111  190
  191 G     190  192    0  191
  192 A     191  193    0  192
  193 C     192  194  108  193
  194 A     193  195  107  194
  195 U     194  196  105  195
  196 A     195  197  104  196
  197 C     196  198  103  197
  198 C     197  199  210  198
  199 C     198  200  209  199
  200 C     199  201  208  200
  201 A     200  202  207  201
  202 A     201  203  206  202
  203 A     202  204    0  203
  204 U     203  205    0  204
  205 A     204  206    0  205
  206 U     205  207  202  206
  207 U     206  208  201  207
  208 G     207  209  200  208
  209 G     208  210  199  209
  210 G     209  211  198  210
  211 U     210  212    0  211
  212 U     211  213  231  212
  213 U     212  214  230  213
  214 U     213  215  229  214
  215 U     214  216  228  215
  216 U     215  217  227  216
  217 U     216  218  226  217
  218 U     217  219  225  218
  219 U     218  220  224  219
  220 U     219  221    0  220
  221 A     220  222    0  221
  222 G     221  223    0  222
  223 A     222  224    0  223
  224 G     223  225  219  224
  225 A     224  226  218  225
  226 A     225  227  217  226
  227 G     226  228  216  227
  228 A     227  229  215  228
  229 A     228  230  214  229
  230 A     229  231  213  230
  231 A     230  232  212  231
  232 U     231  233    0  232
  233 U     232  234  102  233
  234 A     233  235  101  234
  235 G     234  236  100  235
  236 U     235  237    0  236
  237 G     236  238   99  237
  238 G     237  239   98  238
  239 C     238  240   97  239
  240 G     239  241   96  240
  241 A     240  242   95  241
  242 A     241  243   94  242
  243 A     242  244    0  243
  244 C     243  245    0  244
  245 G     244  246    0  245
  246 U     245  247    0  246
  247 A     246  248    0  247
  248 C     247  249    0  248
  249 G     248  250  320  249
  250 G     249  251  319  250
  251 U     250  252  318  251
  252 U     251  253  317  252
  253 U     252  254  316  253
  254 A     253  255  315  254
  255 U     254  256  314  255
  256 G     255  257  313  256
  257 U     256  258  312  257
  258 C     257  259  311  258
  259 A     258  260  310  259
  260 A     259  261  309  260
  261 A     260  262  308  261
  262 G     261  263  307  262
  263 G     262  264  306  263
  264 A     263  265    0  264
  265 G     264  266  305  265
  266 A     265  267  304  266
  267 A     266  268  303  267
  268 G     267  269  302  268
  269 G     268  270  301  269
  270 U     269  271    0  270
  271 G     270  272    0  271
  272 A     271  273    0  272
  273 U     272  274    0  273
  274 U     273  275    0  274
  275 U     274  276    0  275
  276 U     275  277    0  276
  277 A     276  278    0  277
  278 A     277  279    0  278
  279 U     278  280  293  279
  280 U     279  281  292  280
  281 G     280  282  291  281
  282 C     281  283  290  282
  283 A     282  284    0  283
  284 C     283  285    0  284
  285 C     284  286    0  285
  286 U     285  287    0  286
  287 G     286  288    0  287
  288 A     287  289    0  288
  289 A     288  290    0  289
  290 G     289  291  282  290
  291 C     290  292  281  291
  292 A     291  293  280  292
  293 A     292  294  279  293
  294 C     293  295    0  294
  295 C     294  296    0  295
  296 C     295  297    0  296
  297 U     296  298    0  297
  298 A     297  299    0  298
  299 G     298  300    0  299
  300 G     299  301    0  300
  301 U     300  302  269  301
  302 C     301  303  268  302
  303 U     302  304  267  303
  304 U     303  305  266  304
  305 C     304  306  265  305
  306 C     305  307  263  306
  307 C     306  308  262  307
  308 U     307  309  261  308
  309 U     308  310  260  309
  310 U     309  311  259  310
  311 G     310  312  258  311
  312 A     311  313  257  312
  313 U     312  314  256  313
  314 G     313  315  255  314
  315 U     314  316  254  315
  316 G     315  317  253  316
  317 A     316  318  252  317
  318 G     317  319  251  318
  319 C     318  320  250  319
  320 U     319  321  249  320
  321 A     320  322    0  321
  322 A     321  323    0  322
  323 U     322  324    0  323
  324 A     323  325    0  324
  325 A     324  326   37  325
  326 G     325  327   36  326
  327 G     326  328    0  327
  328 A     327  329    0  328
  329 G     328  330   33  329
  330 U     329  331   32  330
  331 A     330  332   31  331
  332 A     331  333   30  332
  333 C     332  334   28  333
  334 C     333  335   27  334
  335 G     334  336    0  335
  336 A     335  337    0  336
  337 U     336  338    0  337
  338 U     337  339    0  338
  339 C     338    0    0  339
  339  ENERGY = -90.3  6w2t_A
    1 U       0    2    0    1
    2 U       1    3   25    2
    3 C       2    4   24    3
    4 G       3    5   22    4
    5 A       4    6   21    5
    6 U       5    7   20    6
    7 A       6    8   19    7
    8 C       7    9   18    8
    9 C       8   10   17    9
   10 A       9   11   16   10
   11 A      10   12    0   11
   12 G      11   13    0   12
   13 A      12   14    0   13
   14 G      13   15    0   14
   15 C      14   16    0   15
   16 U      15   17   10   16
   17 G      16   18    9   17
   18 G      17   19    8   18
   19 U      18   20    7   19
   20 G      19   21    6   20
   21 U      20   22    5   21
   22 C      21   23    4   22
   23 U      22   24    0   23
   24 G      23   25    3   24
   25 A      24   26    2   25
   26 G      25   27    0   26
   27 G      26   28  334   27
   28 G      27   29  333   28
   29 A      28   30    0   29
   30 U      29   31  332   30
   31 U      30   32  331   31
   32 A      31   33  330   32
   33 C      32   34  329   33
   34 G      33   35    0   34
   35 A      34   36    0   35
   36 C      35   37  326   36
   37 U      36   38  325   37
   38 C      37   39    0   38
   39 G      38   40   90   39
   40 C      39   41   89   40
   41 G      40   42   88   41
   42 U      41   43   87   42
   43 G      42   44   86   43
   44 G      43   45    0   44
   45 U      44   46    0   45
   46 C      45   47    0   46
   47 G      46   48   82   47
   48 G      47   49   81   48
   49 A      48   50   80   49
   50 C      49   51    0   50
   51 A      50   52   79   51
   52 G      51   53   78   52
   53 C      52   54   77   53
   54 A      53   55   76   54
   55 C      54   56   75   55
   56 A      55   57   73   56
   57 U      56   58   72   57
   58 G      57   59   71   58
   59 U      58   60    0   59
   60 U      59   61   69   60
   61 A      60   62   68   61
   62 G      61   63    0   62
   63 U      62   64    0   63
   64 C      63   65    0   64
   65 A      64   66    0   65
   66 U      65   67    0   66
   67 G      66   68    0   67
   68 U      67   69   61   68
   69 A      68   70   60   69
   70 U      69   71    0   70
   71 U      70   72   58   71
   72 A      71   73   57   72
   73 U      72   74   56   73
   74 G      73   75    0   74
   75 G      74   76   55   75
   76 U      75   77   54   76
   77 G      76   78   53   77
   78 U      77   79   52   78
   79 U      78   80   51   79
   80 U      79   81   49   80
   81 C      80   82   48   81
   82 C      81   83   47   82
   83 C      82   84    0   83
   84 A      83   85    0   84
   85 A      84   86    0   85
   86 C      85   87   43   86
   87 A      86   88   42   87
   88 C      87   89   41   88
   89 G      88   90   40   89
   90 U      89   91   39   90
   91 A      90   92    0   91
   92 U      91   93    0   92
   93 C      92   94  121   93
   94 U      93   95    0   94
   95 U      94   96  119   95
   96 U      95   97  118   96
   97 G      96   98  117   97
   98 C      97   99  116   98
   99 U      98  100  115   99
  100 C      99  101    0  100
  101 U     100  102    0  101
  102 A     101  103  112  102
  103 G     102  104  111  103
  104 U     103  105  110  104
  105 A     104  106    0  105
  106 U     105  107    0  106
  107 U     106  108    0  107
  108 G     107  109    0  108
  109 A     108  110    0  109
  110 A     109  111  104  110
  111 C     110  112  103  111
  112 U     111  113  102  112
  113 U     112  114    0  113
  114 U     113  115    0  114
  115 A     114  116   99  115
  116 G     115  117   98  116
  117 U     116  118   97  117
  118 G     117  119   96  118
  119 A     118  120   95  119
  120 U     119  121    0  120
  121 G     120  122   93  121
  122 A     121  123    0  122
  123 G     122  124  195  123
  124 U     123  125  194  124
  125 G     124  126  193  125
  126 U     125  127  192  126
  127 A     126  128    0  127
  128 C     127  129  191  128
  129 U     128  130  190  129
  130 U     129  131  189  130
  131 G     130  132  188  131
  132 G     131  133    0  132
  133 C     132  134  187  133
  134 A     133  135    0  134
  135 U     134  136  186  135
  136 G     135  137  185  136
  137 U     136  138  184  137
  138 A     137  139    0  138
  139 C     138  140    0  139
  140 A     139  141  183  140
  141 C     140  142  182  141
  142 C     141  143  181  142
  143 U     142  144  180  143
  144 G     143  145  179  144
  145 A     144  146  178  145
  146 U     145  147    0  146
  147 U     146  148    0  147
  148 A     147  149    0  148
  149 G     148  150    0  149
  150 U     149  151    0  150
  151 U     150  152    0  151
  152 A     151  153    0  152
  153 G     152  154  177  153
  154 C     153  155  176  154
  155 C     154  156    0  155
  156 C     155  157    0  156
  157 U     156  158    0  157
  158 U     157  159    0  158
  159 G     158  160  171  159
  160 U     159  161  170  160
  161 G     160  162  169  161
  162 G     161  163  168  162
  163 A     162  164    0  163
  164 U     163  165    0  164
  165 A     164  166    0  165
  166 C     165  167    0  166
  167 G     166  168    0  167
  168 C     167  169  162  168
  169 C     168  170  161  169
  170 A     169  171  160  170
  171 C     170  172  159  171
  172 U     171  173    0  172
  173 G     172  174    0  173
  174 C     173  175    0  174
  175 C     174  176    0  175
  176 G     175  177  154  176
  177 C     176  178  153  177
  178 U     177  179  145  178
  179 C     178  180  144  179
  180 A     179  181  143  180
  181 G     180  182  142  181
  182 G     181  183  141  182
  183 U     182  184  140  183
  184 A     183  185  137  184
  185 C     184  186  136  185
  186 A     185  187  135  186
  187 G     186  188  133  187
  188 U     187  189  131  188
  189 A     188  190  130  189
  190 G     189  191  129  190
  191 G     190  192  128  191
  192 A     191  193  126  192
  193 C     192  194  125  193
  194 A     193  195  124  194
  195 U     194  196  123  195
  196 A     195  197    0  196
  197 C     196  198    0  197
  198 C     197  199  210  198
  199 C     198  200  209  199
  200 C     199  201  208  200
  201 A     200  202  207  201
  202 A     201  203  206  202
  203 A     202  204    0  203
  204 U     203  205    0  204
  205 A     204  206    0  205
  206 U     205  207  202  206
  207 U     206  208  201  207
  208 G     207  209  200  208
  209 G     208  210  199  209
  210 G     209  211  198  210
  211 U     210  212    0  211
  212 U     211  213  231  212
  213 U     212  214  230  213
  214 U     213  215  229  214
  215 U     214  216  228  215
  216 U     215  217  227  216
  217 U     216  218  226  217
  218 U     217  219  225  218
  219 U     218  220  224  219
  220 U     219  221    0  220
  221 A     220  222    0  221
  222 G     221  223    0  222
  223 A     222  224    0  223
  224 G     223  225  219  224
  225 A     224  226  218  225
  226 A     225  227  217  226
  227 G     226  228  216  227
  228 A     227  229  215  228
  229 A     228  230  214  229
  230 A     229  231  213  230
  231 A     230  232  212  231
  232 U     231  233    0  232
  233 U     232  234    0  233
  234 A     233  235    0  234
  235 G     234  236  248  235
  236 U     235  237  247  236
  237 G     236  238  246  237
  238 G     237  239    0  238
  239 C     238  240  245  239
  240 G     239  241  244  240
  241 A     240  242    0  241
  242 A     241  243    0  242
  243 A     242  244    0  243
  244 C     243  245  240  244
  245 G     244  246  239  245
  246 U     245  247  237  246
  247 A     246  248  236  247
  248 C     247  249  235  248
  249 G     248  250    0  249
  250 G     249  251  319  250
  251 U     250  252  318  251
  252 U     251  253  317  252
  253 U     252  254  316  253
  254 A     253  255  315  254
  255 U     254  256  314  255
  256 G     255  257  313  256
  257 U     256  258  312  257
  258 C     257  259  311  258
  259 A     258  260  310  259
  260 A     259  261  309  260
  261 A     260  262  308  261
  262 G     261  263  307  262
  263 G     262  264  306  263
  264 A     263  265    0  264
  265 G     264  266  305  265
  266 A     265  267  304  266
  267 A     266  268  303  267
  268 G     267  269  302  268
  269 G     268  270  301  269
  270 U     269  271    0  270
  271 G     270  272    0  271
  272 A     271  273    0  272
  273 U     272  274    0  273
  274 U     273  275    0  274
  275 U     274  276    0  275
  276 U     275  277    0  276
  277 A     276  278    0  277
  278 A     277  279    0  278
  279 U     278  280  293  279
  280 U     279  281  292  280
  281 G     280  282  291  281
  282 C     281  283  290  282
  283 A     282  284    0  283
  284 C     283  285    0  284
  285 C     284  286    0  285
  286 U     285  287    0  286
  287 G     286  288    0  287
  288 A     287  289    0  288
  289 A     288  290    0  289
  290 G     289  291  282  290
  291 C     290  292  281  291
  292 A     291  293  280  292
  293 A     292  294  279  293
  294 C     293  295    0  294
  295 C     294  296    0  295
  296 C     295  297    0  296
  297 U     296  298    0  297
  298 A     297  299    0  298
  299 G     298  300    0  299
  300 G     299  301    0  300
  301 U     300  302  269  301
  302 C     301  303  268  302
  303 U     302  304  267  303
  304 U     303  305  266  304
  305 C     304  306  265  305
  306 C     305  307  263  306
  307 C     306  308  262  307
  308 U     307  309  261  308
  309 U     308  310  260  309
  310 U     309  311  259  310
  311 G     310  312  258  311
  312 A     311  313  257  312
  313 U     312  314  256  313
  314 G     313  315  255  314
  315 U     314  316  254  315
  316 G     315  317  253  316
  317 A     316  318  252  317
  318 G     317  319  251  318
  319 C     318  320  250  319
  320 U     319  321    0  320
  321 A     320  322    0  321
  322 A     321  323    0  322
  323 U     322  324    0  323
  324 A     323  325    0  324
  325 A     324  326   37  325
  326 G     325  327   36  326
  327 G     326  328    0  327
  328 A     327  329    0  328
  329 G     328  330   33  329
  330 U     329  331   32  330
  331 A     330  332   31  331
  332 A     331  333   30  332
  333 C     332  334   28  333
  334 C     333  335   27  334
  335 G     334  336    0  335
  336 A     335  337    0  336
  337 U     336  338    0  337
  338 U     337  339    0  338
  339 C     338    0    0  339
  339  ENERGY = -90.3  6w2t_A
    1 U       0    2    0    1
    2 U       1    3    0    2
    3 C       2    4    0    3
    4 G       3    5   22    4
    5 A       4    6   21    5
    6 U       5    7   20    6
    7 A       6    8   19    7
    8 C       7    9   18    8
    9 C       8   10   17    9
   10 A       9   11   16   10
   11 A      10   12    0   11
   12 G      11   13    0   12
   13 A      12   14    0   13
   14 G      13   15    0   14
   15 C      14   16    0   15
   16 U      15   17   10   16
   17 G      16   18    9   17
   18 G      17   19    8   18
   19 U      18   20    7   19
   20 G      19   21    6   20
   21 U      20   22    5   21
   22 C      21   23    4   22
   23 U      22   24    0   23
   24 G      23   25  158   24
   25 A      24   26  157   25
   26 G      25   27  156   26
   27 G      26   28  155   27
   28 G      27   29  154   28
   29 A      28   30    0   29
   30 U      29   31    0   30
   31 U      30   32    0   31
   32 A      31   33    0   32
   33 C      32   34    0   33
   34 G      33   35    0   34
   35 A      34   36    0   35
   36 C      35   37    0   36
   37 U      36   38    0   37
   38 C      37   39    0   38
   39 G      38   40   90   39
   40 C      39   41   89   40
   41 G      40   42   88   41
   42 U      41   43   87   42
   43 G      42   44   86   43
   44 G      43   45    0   44
   45 U      44   46    0   45
   46 C      45   47    0   46
   47 G      46   48   82   47
   48 G      47   49   81   48
   49 A      48   50   80   49
   50 C      49   51    0   50
   51 A      50   52   79   51
   52 G      51   53   78   52
   53 C      52   54   77   53
   54 A      53   55   76   54
   55 C      54   56   75   55
   56 A      55   57   73   56
   57 U      56   58   72   57
   58 G      57   59   71   58
   59 U      58   60    0   59
   60 U      59   61   69   60
   61 A      60   62   68   61
   62 G      61   63    0   62
   63 U      62   64    0   63
   64 C      63   65    0   64
   65 A      64   66    0   65
   66 U      65   67    0   66
   67 G      66   68    0   67
   68 U      67   69   61   68
   69 A      68   70   60   69
   70 U      69   71    0   70
   71 U      70   72   58   71
   72 A      71   73   57   72
   73 U      72   74   56   73
   74 G      73   75    0   74
   75 G      74   76   55   75
   76 U      75   77   54   76
   77 G      76   78   53   77
   78 U      77   79   52   78
   79 U      78   80   51   79
   80 U      79   81   49   80
   81 C      80   82   48   81
   82 C      81   83   47   82
   83 C      82   84    0   83
   84 A      83   85    0   84
   85 A      84   86    0   85
   86 C      85   87   43   86
   87 A      86   88   42   87
   88 C      87   89   41   88
   89 G      88   90   40   89
   90 U      89   91   39   90
   91 A      90   92    0   91
   92 U      91   93  122   92
   93 C      92   94  121   93
   94 U      93   95    0   94
   95 U      94   96  119   95
   96 U      95   97  118   96
   97 G      96   98  117   97
   98 C      97   99  116   98
   99 U      98  100  115   99
  100 C      99  101    0  100
  101 U     100  102    0  101
  102 A     101  103  112  102
  103 G     102  104  111  103
  104 U     103  105  110  104
  105 A     104  106    0  105
  106 U     105  107    0  106
  107 U     106  108    0  107
  108 G     107  109    0  108
  109 A     108  110    0  109
  110 A     109  111  104  110
  111 C     110  112  103  111
  112 U     111  113  102  112
  113 U     112  114    0  113
  114 U     113  115    0  114
  115 A     114  116   99  115
  116 G     115  117   98  116
  117 U     116  118   97  117
  118 G     117  119   96  118
  119 A     118  120   95  119
  120 U     119  121    0  120
  121 G     120  122   93  121
  122 A     121  123   92  122
  123 G     122  124  141  123
  124 U     123  125  140  124
  125 G     124  126  139  125
  126 U     125  127  138  126
  127 A     126  128  137  127
  128 C     127  129  136  128
  129 U     128  130    0  129
  130 U     129  131    0  130
  131 G     130  132    0  131
  132 G     131  133    0  132
  133 C     132  134    0  133
  134 A     133  135    0  134
  135 U     134  136    0  135
  136 G     135  137  128  136
  137 U     136  138  127  137
  138 A     137  139  126  138
  139 C     138  140  125  139
  140 A     139  141  124  140
  141 C     140  142  123  141
  142 C     141  143  153  142
  143 U     142  144  152  143
  144 G     143  145  151  144
  145 A     144  146  150  145
  146 U     145  147    0  146
  147 U     146  148    0  147
  148 A     147  149    0  148
  149 G     148  150    0  149
  150 U     149  151  145  150
  151 U     150  152  144  151
  152 A     151  153  143  152
  153 G     152  154  142  153
  154 C     153  155   28  154
  155 C     154  156   27  155
  156 C     155  157   26  156
  157 U     156  158   25  157
  158 U     157  159   24  158
  159 G     158  160  171  159
  160 U     159  161  170  160
  161 G     160  162  169  161
  162 G     161  163  168  162
  163 A     162  164    0  163
  164 U     163  165    0  164
  165 A     164  166    0  165
  166 C     165  167    0  166
  167 G     166  168    0  167
  168 C     167  169  162  168
  169 C     168  170  161  169
  170 A     169  171  160  170
  171 C     170  172  159  171
  172 U     171  173    0  172
  173 G     172  174  239  173
  174 C     173  175  238  174
  175 C     174  176  237  175
  176 G     175  177  236  176
  177 C     176  178  235  177
  178 U     177  179  234  178
  179 C     178  180    0  179
  180 A     179  181    0  180
  181 G     180  182  198  181
  182 G     181  183  197  182
  183 U     182  184  196  183
  184 A     183  185  195  184
  185 C     184  186    0  185
  186 A     185  187    0  186
  187 G     186  188    0  187
  188 U     187  189    0  188
  189 A     188  190    0  189
  190 G     189  191    0  190
  191 G     190  192    0  191
  192 A     191  193    0  192
  193 C     192  194    0  193
  194 A     193  195    0  194
  195 U     194  196  184  195
  196 A     195  197  183  196
  197 C     196  198  182  197
  198 C     197  199  181  198
  199 C     198  200  209  199
  200 C     199  201  208  200
  201 A     200  202  207  201
  202 A     201  203  206  202
  203 A     202  204    0  203
  204 U     203  205    0  204
  205 A     204  206    0  205
  206 U     205  207  202  206
  207 U     206  208  201  207
  208 G     207  209  200  208
  209 G     208  210  199  209
  210 G     209  211  232  210
  211 U     210  212  231  211
  212 U     211  213  230  212
  213 U     212  214  229  213
  214 U     213  215  228  214
  215 U     214  216  227  215
  216 U     215  217  226  216
  217 U     216  218  225  217
  218 U     217  219  224  218
  219 U     218  220  223  219
  220 U     219  221    0  220
  221 A     220  222    0  221
  222 G     221  223    0  222
  223 A     222  224  219  223
  224 G     223  225  218  224
  225 A     224  226  217  225
  226 A     225  227  216  226
  227 G     226  228  215  227
  228 A     227  229  214  228
  229 A     228  230  213  229
  230 A     229  231  212  230
  231 A     230  232  211  231
  232 U     231  233  210  232
  233 U     232  234    0  233
  234 A     233  235  178  234
  235 G     234  236  177  235
  236 U     235  237  176  236
  237 G     236  238  175  237
  238 G     237  239  174  238
  239 C     238  240  173  239
  240 G     239  241  339  240
  241 A     240  242  338  241
  242 A     241  243  337  242
  243 A     242  244    0  243
  244 C     243  245  335  244
  245 G     244  246  334  245
  246 U     245  247  331  246
  247 A     246  248  330  247
  248 C     247  249  329  248
  249 G     248  250  320  249
  250 G     249  251  319  250
  251 U     250  252  318  251
  252 U     251  253  317  252
  253 U     252  254  316  253
  254 A     253  255  315  254
  255 U     254  256  314  255
  256 G     255  257  313  256
  257 U     256  258  312  257
  258 C     257  259  311  258
  259 A     258  260  310  259
  260 A     259  261  309  260
  261 A     260  262  308  261
  262 G     261  263  307  262
  263 G     262  264  306  263
  264 A     263  265    0  264
  265 G     264  266  305  265
  266 A     265  267  304  266
  267 A     266  268  303  267
  268 G     267  269  302  268
  269 G     268  270  301  269
  270 U     269  271    0  270
  271 G     270  272    0  271
  272 A     271  273    0  272
  273 U     272  274    0  273
  274 U     273  275    0  274
  275 U     274  276    0  275
  276 U     275  277    0  276
  277 A     276  278    0  277
  278 A     277  279    0  278
  279 U     278  280  293  279
  280 U     279  281  292  280
  281 G     280  282  291  281
  282 C     281  283  290  282
  283 A     282  284    0  283
  284 C     283  285    0  284
  285 C     284  286    0  285
  286 U     285  287    0  286
  287 G     286  288    0  287
  288 A     287  289    0  288
  289 A     288  290    0  289
  290 G     289  291  282  290
  291 C     290  292  281  291
  292 A     291  293  280  292
  293 A     292  294  279  293
  294 C     293  295    0  294
  295 C     294  296    0  295
  296 C     295  297    0  296
  297 U     296  298    0  297
  298 A     297  299    0  298
  299 G     298  300    0  299
  300 G     299  301    0  300
  301 U     300  302  269  301
  302 C     301  303  268  302
  303 U     302  304  267  303
  304 U     303  305  266  304
  305 C     304  306  265  305
  306 C     305  307  263  306
  307 C     306  308  262  307
  308 U     307  309  261  308
  309 U     308  310  260  309
  310 U     309  311  259  310
  311 G     310  312  258  311
  312 A     311  313  257  312
  313 U     312  314  256  313
  314 G     313  315  255  314
  315 U     314  316  254  315
  316 G     315  317  253  316
  317 A     316  318  252  317
  318 G     317  319  251  318
  319 C     318  320  250  319
  320 U     319  321  249  320
  321 A     320  322    0  321
  322 A     321  323    0  322
  323 U     322  324    0  323
  324 A     323  325    0  324
  325 A     324  326    0  325
  326 G     325  327    0  326
  327 G     326  328    0  327
  328 A     327  329    0  328
  329 G     328  330  248  329
  330 U     329  331  247  330
  331 A     330  332  246  331
  332 A     331  333    0  332
  333 C     332  334    0  333
  334 C     333  335  245  334
  335 G     334  336  244  335
  336 A     335  337    0  336
  337 U     336  338  242  337
  338 U     337  339  241  338
  339 C     338    0  240  339
  339  ENERGY = -89.8  6w2t_A
    1 U       0    2   26    1
    2 U       1    3   25    2
    3 C       2    4   24    3
    4 G       3    5   22    4
    5 A       4    6   21    5
    6 U       5    7   20    6
    7 A       6    8   19    7
    8 C       7    9   18    8
    9 C       8   10   17    9
   10 A       9   11   16   10
   11 A      10   12    0   11
   12 G      11   13    0   12
   13 A      12   14    0   13
   14 G      13   15    0   14
   15 C      14   16    0   15
   16 U      15   17   10   16
   17 G      16   18    9   17
   18 G      17   19    8   18
   19 U      18   20    7   19
   20 G      19   21    6   20
   21 U      20   22    5   21
   22 C      21   23    4   22
   23 U      22   24    0   23
   24 G      23   25    3   24
   25 A      24   26    2   25
   26 G      25   27    1   26
   27 G      26   28    0   27
   28 G      27   29   46   28
   29 A      28   30   45   29
   30 U      29   31   44   30
   31 U      30   32   43   31
   32 A      31   33   42   32
   33 C      32   34   41   33
   34 G      33   35   40   34
   35 A      34   36    0   35
   36 C      35   37    0   36
   37 U      36   38    0   37
   38 C      37   39    0   38
   39 G      38   40    0   39
   40 C      39   41   34   40
   41 G      40   42   33   41
   42 U      41   43   32   42
   43 G      42   44   31   43
   44 G      43   45   30   44
   45 U      44   46   29   45
   46 C      45   47   28   46
   47 G      46   48    0   47
   48 G      47   49    0   48
   49 A      48   50    0   49
   50 C      49   51    0   50
   51 A      50   52    0   51
   52 G      51   53    0   52
   53 C      52   54  121   53
   54 A      53   55  120   54
   55 C      54   56  118   55
   56 A      55   57  117   56
   57 U      56   58  116   57
   58 G      57   59    0   58
   59 U      58   60    0   59
   60 U      59   61    0   60
   61 A      60   62  112   61
   62 G      61   63  111   62
   63 U      62   64  109   63
   64 C      63   65  108   64
   65 A      64   66  107   65
   66 U      65   67    0   66
   67 G      66   68  106   67
   68 U      67   69  105   68
   69 A      68   70  104   69
   70 U      69   71  103   70
   71 U      70   72  102   71
   72 A      71   73  101   72
   73 U      72   74    0   73
   74 G      73   75  100   74
   75 G      74   76   88   75
   76 U      75   77   87   76
   77 G      76   78   86   77
   78 U      77   79   85   78
   79 U      78   80   84   79
   80 U      79   81    0   80
   81 C      80   82    0   81
   82 C      81   83    0   82
   83 C      82   84    0   83
   84 A      83   85   79   84
   85 A      84   86   78   85
   86 C      85   87   77   86
   87 A      86   88   76   87
   88 C      87   89   75   88
   89 G      88   90   98   89
   90 U      89   91   97   90
   91 A      90   92   96   91
   92 U      91   93    0   92
   93 C      92   94    0   93
   94 U      93   95    0   94
   95 U      94   96    0   95
   96 U      95   97   91   96
   97 G      96   98   90   97
   98 C      97   99   89   98
   99 U      98  100    0   99
  100 C      99  101   74  100
  101 U     100  102   72  101
  102 A     101  103   71  102
  103 G     102  104   70  103
  104 U     103  105   69  104
  105 A     104  106   68  105
  106 U     105  107   67  106
  107 U     106  108   65  107
  108 G     107  109   64  108
  109 A     108  110   63  109
  110 A     109  111    0  110
  111 C     110  112   62  111
  112 U     111  113   61  112
  113 U     112  114    0  113
  114 U     113  115    0  114
  115 A     114  116    0  115
  116 G     115  117   57  116
  117 U     116  118   56  117
  118 G     117  119   55  118
  119 A     118  120    0  119
  120 U     119  121   54  120
  121 G     120  122   53  121
  122 A     121  123    0  122
  123 G     122  124  141  123
  124 U     123  125  140  124
  125 G     124  126  139  125
  126 U     125  127  138  126
  127 A     126  128  137  127
  128 C     127  129  136  128
  129 U     128  130    0  129
  130 U     129  131    0  130
  131 G     130  132    0  131
  132 G     131  133    0  132
  133 C     132  134    0  133
  134 A     133  135    0  134
  135 U     134  136    0  135
  136 G     135  137  128  136
  137 U     136  138  127  137
  138 A     137  139  126  138
  139 C     138  140  125  139
  140 A     139  141  124  140
  141 C     140  142  123  141
  142 C     141  143    0  142
  143 U     142  144    0  143
  144 G     143  145  338  144
  145 A     144  146  337  145
  146 U     145  147  336  146
  147 U     146  148  335  147
  148 A     147  149    0  148
  149 G     148  150  333  149
  150 U     149  151  332  150
  151 U     150  152  331  151
  152 A     151  153  330  152
  153 G     152  154    0  153
  154 C     153  155    0  154
  155 C     154  156  327  155
  156 C     155  157  326  156
  157 U     156  158  325  157
  158 U     157  159  324  158
  159 G     158  160  323  159
  160 U     159  161  322  160
  161 G     160  162    0  161
  162 G     161  163    0  162
  163 A     162  164    0  163
  164 U     163  165    0  164
  165 A     164  166    0  165
  166 C     165  167  240  166
  167 G     166  168  239  167
  168 C     167  169  238  168
  169 C     168  170  237  169
  170 A     169  171  236  170
  171 C     170  172  235  171
  172 U     171  173  234  172
  173 G     172  174  233  173
  174 C     173  175  182  174
  175 C     174  176  181  175
  176 G     175  177    0  176
  177 C     176  178    0  177
  178 U     177  179    0  178
  179 C     178  180    0  179
  180 A     179  181    0  180
  181 G     180  182  175  181
  182 G     181  183  174  182
  183 U     182  184    0  183
  184 A     183  185    0  184
  185 C     184  186    0  185
  186 A     185  187    0  186
  187 G     186  188  197  187
  188 U     187  189  196  188
  189 A     188  190  195  189
  190 G     189  191    0  190
  191 G     190  192    0  191
  192 A     191  193    0  192
  193 C     192  194    0  193
  194 A     193  195    0  194
  195 U     194  196  189  195
  196 A     195  197  188  196
  197 C     196  198  187  197
  198 C     197  199  210  198
  199 C     198  200  209  199
  200 C     199  201  208  200
  201 A     200  202  207  201
  202 A     201  203  206  202
  203 A     202  204    0  203
  204 U     203  205    0  204
  205 A     204  206    0  205
  206 U     205  207  202  206
  207 U     206  208  201  207
  208 G     207  209  200  208
  209 G     208  210  199  209
  210 G     209  211  198  210
  211 U     210  212    0  211
  212 U     211  213  231  212
  213 U     212  214  230  213
  214 U     213  215  229  214
  215 U     214  216  228  215
  216 U     215  217  227  216
  217 U     216  218  226  217
  218 U     217  219  225  218
  219 U     218  220  224  219
  220 U     219  221    0  220
  221 A     220  222    0  221
  222 G     221  223    0  222
  223 A     222  224    0  223
  224 G     223  225  219  224
  225 A     224  226  218  225
  226 A     225  227  217  226
  227 G     226  228  216  227
  228 A     227  229  215  228
  229 A     228  230  214  229
  230 A     229  231  213  230
  231 A     230  232  212  231
  232 U     231  233    0  232
  233 U     232  234  173  233
  234 A     233  235  172  234
  235 G     234  236  171  235
  236 U     235  237  170  236
  237 G     236  238  169  237
  238 G     237  239  168  238
  239 C     238  240  167  239
  240 G     239  241  166  240
  241 A     240  242    0  241
  242 A     241  243    0  242
  243 A     242  244    0  243
  244 C     243  245    0  244
  245 G     244  246    0  245
  246 U     245  247    0  246
  247 A     246  248    0  247
  248 C     247  249    0  248
  249 G     248  250  320  249
  250 G     249  251  319  250
  251 U     250  252  318  251
  252 U     251  253  317  252
  253 U     252  254  316  253
  254 A     253  255  315  254
  255 U     254  256  314  255
  256 G     255  257  313  256
  257 U     256  258  312  257
  258 C     257  259  311  258
  259 A     258  260  310  259
  260 A     259  261  309  260
  261 A     260  262  308  261
  262 G     261  263  307  262
  263 G     262  264  306  263
  264 A     263  265    0  264
  265 G     264  266  305  265
  266 A     265  267  304  266
  267 A     266  268  303  267
  268 G     267  269  302  268
  269 G     268  270  301  269
  270 U     269  271    0  270
  271 G     270  272    0  271
  272 A     271  273    0  272
  273 U     272  274    0  273
  274 U     273  275    0  274
  275 U     274  276    0  275
  276 U     275  277    0  276
  277 A     276  278    0  277
  278 A     277  279    0  278
  279 U     278  280  293  279
  280 U     279  281  292  280
  281 G     280  282  291  281
  282 C     281  283  290  282
  283 A     282  284    0  283
  284 C     283  285    0  284
  285 C     284  286    0  285
  286 U     285  287    0  286
  287 G     286  288    0  287
  288 A     287  289    0  288
  289 A     288  290    0  289
  290 G     289  291  282  290
  291 C     290  292  281  291
  292 A     291  293  280  292
  293 A     292  294  279  293
  294 C     293  295    0  294
  295 C     294  296    0  295
  296 C     295  297    0  296
  297 U     296  298    0  297
  298 A     297  299    0  298
  299 G     298  300    0  299
  300 G     299  301    0  300
  301 U     300  302  269  301
  302 C     301  303  268  302
  303 U     302  304  267  303
  304 U     303  305  266  304
  305 C     304  306  265  305
  306 C     305  307  263  306
  307 C     306  308  262  307
  308 U     307  309  261  308
  309 U     308  310  260  309
  310 U     309  311  259  310
  311 G     310  312  258  311
  312 A     311  313  257  312
  313 U     312  314  256  313
  314 G     313  315  255  314
  315 U     314  316  254  315
  316 G     315  317  253  316
  317 A     316  318  252  317
  318 G     317  319  251  318
  319 C     318  320  250  319
  320 U     319  321  249  320
  321 A     320  322    0  321
  322 A     321  323  160  322
  323 U     322  324  159  323
  324 A     323  325  158  324
  325 A     324  326  157  325
  326 G     325  327  156  326
  327 G     326  328  155  327
  328 A     327  329    0  328
  329 G     328  330    0  329
  330 U     329  331  152  330
  331 A     330  332  151  331
  332 A     331  333  150  332
  333 C     332  334  149  333
  334 C     333  335    0  334
  335 G     334  336  147  335
  336 A     335  337  146  336
  337 U     336  338  145  337
  338 U     337  339  144  338
  339 C     338    0    0  339
  339  ENERGY = -89.6  6w2t_A
    1 U       0    2    0    1
    2 U       1    3   25    2
    3 C       2    4   24    3
    4 G       3    5   22    4
    5 A       4    6   21    5
    6 U       5    7   20    6
    7 A       6    8   19    7
    8 C       7    9   18    8
    9 C       8   10   17    9
   10 A       9   11   16   10
   11 A      10   12    0   11
   12 G      11   13    0   12
   13 A      12   14    0   13
   14 G      13   15    0   14
   15 C      14   16    0   15
   16 U      15   17   10   16
   17 G      16   18    9   17
   18 G      17   19    8   18
   19 U      18   20    7   19
   20 G      19   21    6   20
   21 U      20   22    5   21
   22 C      21   23    4   22
   23 U      22   24    0   23
   24 G      23   25    3   24
   25 A      24   26    2   25
   26 G      25   27    0   26
   27 G      26   28  334   27
   28 G      27   29  333   28
   29 A      28   30    0   29
   30 U      29   31  332   30
   31 U      30   32  331   31
   32 A      31   33  330   32
   33 C      32   34  329   33
   34 G      33   35    0   34
   35 A      34   36    0   35
   36 C      35   37  326   36
   37 U      36   38  325   37
   38 C      37   39    0   38
   39 G      38   40  183   39
   40 C      39   41  182   40
   41 G      40   42    0   41
   42 U      41   43  180   42
   43 G      42   44  179   43
   44 G      43   45  178   44
   45 U      44   46    0   45
   46 C      45   47  176   46
   47 G      46   48  175   47
   48 G      47   49  174   48
   49 A      48   50    0   49
   50 C      49   51  173   50
   51 A      50   52  172   51
   52 G      51   53  171   52
   53 C      52   54    0   53
   54 A      53   55   68   54
   55 C      54   56   67   55
   56 A      55   57   66   56
   57 U      56   58   65   57
   58 G      57   59   64   58
   59 U      58   60    0   59
   60 U      59   61    0   60
   61 A      60   62    0   61
   62 G      61   63    0   62
   63 U      62   64    0   63
   64 C      63   65   58   64
   65 A      64   66   57   65
   66 U      65   67   56   66
   67 G      66   68   55   67
   68 U      67   69   54   68
   69 A      68   70    0   69
   70 U      69   71    0   70
   71 U      70   72    0   71
   72 A      71   73    0   72
   73 U      72   74  170   73
   74 G      73   75  169   74
   75 G      74   76  168   75
   76 U      75   77  167   76
   77 G      76   78  166   77
   78 U      77   79  165   78
   79 U      78   80    0   79
   80 U      79   81  163   80
   81 C      80   82  162   81
   82 C      81   83  161   82
   83 C      82   84  159   83
   84 A      83   85  158   84
   85 A      84   86  157   85
   86 C      85   87    0   86
   87 A      86   88    0   87
   88 C      87   89    0   88
   89 G      88   90  111   89
   90 U      89   91  110   90
   91 A      90   92    0   91
   92 U      91   93  109   92
   93 C      92   94  108   93
   94 U      93   95    0   94
   95 U      94   96    0   95
   96 U      95   97  105   96
   97 G      96   98  104   97
   98 C      97   99  103   98
   99 U      98  100    0   99
  100 C      99  101    0  100
  101 U     100  102    0  101
  102 A     101  103    0  102
  103 G     102  104   98  103
  104 U     103  105   97  104
  105 A     104  106   96  105
  106 U     105  107    0  106
  107 U     106  108    0  107
  108 G     107  109   93  108
  109 A     108  110   92  109
  110 A     109  111   90  110
  111 C     110  112   89  111
  112 U     111  113    0  112
  113 U     112  114  153  113
  114 U     113  115  152  114
  115 A     114  116  151  115
  116 G     115  117  150  116
  117 U     116  118  148  117
  118 G     117  119  147  118
  119 A     118  120  146  119
  120 U     119  121  145  120
  121 G     120  122    0  121
  122 A     121  123  143  122
  123 G     122  124  142  123
  124 U     123  125  140  124
  125 G     124  126  139  125
  126 U     125  127  138  126
  127 A     126  128  137  127
  128 C     127  129  136  128
  129 U     128  130    0  129
  130 U     129  131    0  130
  131 G     130  132    0  131
  132 G     131  133    0  132
  133 C     132  134    0  133
  134 A     133  135    0  134
  135 U     134  136    0  135
  136 G     135  137  128  136
  137 U     136  138  127  137
  138 A     137  139  126  138
  139 C     138  140  125  139
  140 A     139  141  124  140
  141 C     140  142    0  141
  142 C     141  143  123  142
  143 U     142  144  122  143
  144 G     143  145    0  144
  145 A     144  146  120  145
  146 U     145  147  119  146
  147 U     146  148  118  147
  148 A     147  149  117  148
  149 G     148  150    0  149
  150 U     149  151  116  150
  151 U     150  152  115  151
  152 A     151  153  114  152
  153 G     152  154  113  153
  154 C     153  155    0  154
  155 C     154  156    0  155
  156 C     155  157    0  156
  157 U     156  158   85  157
  158 U     157  159   84  158
  159 G     158  160   83  159
  160 U     159  161    0  160
  161 G     160  162   82  161
  162 G     161  163   81  162
  163 A     162  164   80  163
  164 U     163  165    0  164
  165 A     164  166   78  165
  166 C     165  167   77  166
  167 G     166  168   76  167
  168 C     167  169   75  168
  169 C     168  170   74  169
  170 A     169  171   73  170
  171 C     170  172   52  171
  172 U     171  173   51  172
  173 G     172  174   50  173
  174 C     173  175   48  174
  175 C     174  176   47  175
  176 G     175  177   46  176
  177 C     176  178    0  177
  178 U     177  179   44  178
  179 C     178  180   43  179
  180 A     179  181   42  180
  181 G     180  182    0  181
  182 G     181  183   40  182
  183 U     182  184   39  183
  184 A     183  185    0  184
  185 C     184  186    0  185
  186 A     185  187    0  186
  187 G     186  188  197  187
  188 U     187  189  196  188
  189 A     188  190  195  189
  190 G     189  191    0  190
  191 G     190  192    0  191
  192 A     191  193    0  192
  193 C     192  194    0  193
  194 A     193  195    0  194
  195 U     194  196  189  195
  196 A     195  197  188  196
  197 C     196  198  187  197
  198 C     197  199  210  198
  199 C     198  200  209  199
  200 C     199  201  208  200
  201 A     200  202  207  201
  202 A     201  203  206  202
  203 A     202  204    0  203
  204 U     203  205    0  204
  205 A     204  206    0  205
  206 U     205  207  202  206
  207 U     206  208  201  207
  208 G     207  209  200  208
  209 G     208  210  199  209
  210 G     209  211  198  210
  211 U     210  212    0  211
  212 U     211  213  231  212
  213 U     212  214  230  213
  214 U     213  215  229  214
  215 U     214  216  228  215
  216 U     215  217  227  216
  217 U     216  218  226  217
  218 U     217  219  225  218
  219 U     218  220  224  219
  220 U     219  221    0  220
  221 A     220  222    0  221
  222 G     221  223    0  222
  223 A     222  224    0  223
  224 G     223  225  219  224
  225 A     224  226  218  225
  226 A     225  227  217  226
  227 G     226  228  216  227
  228 A     227  229  215  228
  229 A     228  230  214  229
  230 A     229  231  213  230
  231 A     230  232  212  231
  232 U     231  233    0  232
  233 U     232  234    0  233
  234 A     233  235    0  234
  235 G     234  236  248  235
  236 U     235  237  247  236
  237 G     236  238  246  237
  238 G     237  239    0  238
  239 C     238  240  245  239
  240 G     239  241  244  240
  241 A     240  242    0  241
  242 A     241  243    0  242
  243 A     242  244    0  243
  244 C     243  245  240  244
  245 G     244  246  239  245
  246 U     245  247  237  246
  247 A     246  248  236  247
  248 C     247  249  235  248
  249 G     248  250    0  249
  250 G     249  251  319  250
  251 U     250  252  318  251
  252 U     251  253  317  252
  253 U     252  254  316  253
  254 A     253  255  315  254
  255 U     254  256  314  255
  256 G     255  257  313  256
  257 U     256  258  312  257
  258 C     257  259  311  258
  259 A     258  260  310  259
  260 A     259  261  309  260
  261 A     260  262  308  261
  262 G     261  263  307  262
  263 G     262  264  306  263
  264 A     263  265    0  264
  265 G     264  266  305  265
  266 A     265  267  304  266
  267 A     266  268  303  267
  268 G     267  269  302  268
  269 G     268  270  301  269
  270 U     269  271    0  270
  271 G     270  272    0  271
  272 A     271  273    0  272
  273 U     272  274    0  273
  274 U     273  275    0  274
  275 U     274  276    0  275
  276 U     275  277    0  276
  277 A     276  278    0  277
  278 A     277  279    0  278
  279 U     278  280  293  279
  280 U     279  281  292  280
  281 G     280  282  291  281
  282 C     281  283  290  282
  283 A     282  284    0  283
  284 C     283  285    0  284
  285 C     284  286    0  285
  286 U     285  287    0  286
  287 G     286  288    0  287
  288 A     287  289    0  288
  289 A     288  290    0  289
  290 G     289  291  282  290
  291 C     290  292  281  291
  292 A     291  293  280  292
  293 A     292  294  279  293
  294 C     293  295    0  294
  295 C     294  296    0  295
  296 C     295  297    0  296
  297 U     296  298    0  297
  298 A     297  299    0  298
  299 G     298  300    0  299
  300 G     299  301    0  300
  301 U     300  302  269  301
  302 C     301  303  268  302
  303 U     302  304  267  303
  304 U     303  305  266  304
  305 C     304  306  265  305
  306 C     305  307  263  306
  307 C     306  308  262  307
  308 U     307  309  261  308
  309 U     308  310  260  309
  310 U     309  311  259  310
  311 G     310  312  258  311
  312 A     311  313  257  312
  313 U     312  314  256  313
  314 G     313  315  255  314
  315 U     314  316  254  315
  316 G     315  317  253  316
  317 A     316  318  252  317
  318 G     317  319  251  318
  319 C     318  320  250  319
  320 U     319  321    0  320
  321 A     320  322    0  321
  322 A     321  323    0  322
  323 U     322  324    0  323
  324 A     323  325    0  324
  325 A     324  326   37  325
  326 G     325  327   36  326
  327 G     326  328    0  327
  328 A     327  329    0  328
  329 G     328  330   33  329
  330 U     329  331   32  330
  331 A     330  332   31  331
  332 A     331  333   30  332
  333 C     332  334   28  333
  334 C     333  335   27  334
  335 G     334  336    0  335
  336 A     335  337    0  336
  337 U     336  338    0  337
  338 U     337  339    0  338
  339 C     338    0    0  339
  339  ENERGY = -89.3  6w2t_A
    1 U       0    2    0    1
    2 U       1    3   25    2
    3 C       2    4   24    3
    4 G       3    5   22    4
    5 A       4    6   21    5
    6 U       5    7   20    6
    7 A       6    8   19    7
    8 C       7    9   18    8
    9 C       8   10   17    9
   10 A       9   11   16   10
   11 A      10   12    0   11
   12 G      11   13    0   12
   13 A      12   14    0   13
   14 G      13   15    0   14
   15 C      14   16    0   15
   16 U      15   17   10   16
   17 G      16   18    9   17
   18 G      17   19    8   18
   19 U      18   20    7   19
   20 G      19   21    6   20
   21 U      20   22    5   21
   22 C      21   23    4   22
   23 U      22   24    0   23
   24 G      23   25    3   24
   25 A      24   26    2   25
   26 G      25   27    0   26
   27 G      26   28  334   27
   28 G      27   29  333   28
   29 A      28   30    0   29
   30 U      29   31  332   30
   31 U      30   32  331   31
   32 A      31   33  330   32
   33 C      32   34  329   33
   34 G      33   35    0   34
   35 A      34   36    0   35
   36 C      35   37  326   36
   37 U      36   38  325   37
   38 C      37   39    0   38
   39 G      38   40   53   39
   40 C      39   41   52   40
   41 G      40   42    0   41
   42 U      41   43   51   42
   43 G      42   44   50   43
   44 G      43   45    0   44
   45 U      44   46    0   45
   46 C      45   47    0   46
   47 G      46   48    0   47
   48 G      47   49    0   48
   49 A      48   50    0   49
   50 C      49   51   43   50
   51 A      50   52   42   51
   52 G      51   53   40   52
   53 C      52   54   39   53
   54 A      53   55    0   54
   55 C      54   56    0   55
   56 A      55   57  246   56
   57 U      56   58  245   57
   58 G      57   59  244   58
   59 U      58   60  243   59
   60 U      59   61  242   60
   61 A      60   62    0   61
   62 G      61   63  239   62
   63 U      62   64  238   63
   64 C      63   65  237   64
   65 A      64   66  236   65
   66 U      65   67  235   66
   67 G      66   68    0   67
   68 U      67   69    0   68
   69 A      68   70  232   69
   70 U      69   71  231   70
   71 U      70   72  230   71
   72 A      71   73    0   72
   73 U      72   74  170   73
   74 G      73   75  169   74
   75 G      74   76  168   75
   76 U      75   77  167   76
   77 G      76   78  166   77
   78 U      77   79  165   78
   79 U      78   80    0   79
   80 U      79   81  163   80
   81 C      80   82  162   81
   82 C      81   83  161   82
   83 C      82   84  159   83
   84 A      83   85  158   84
   85 A      84   86  157   85
   86 C      85   87    0   86
   87 A      86   88    0   87
   88 C      87   89    0   88
   89 G      88   90  111   89
   90 U      89   91  110   90
   91 A      90   92    0   91
   92 U      91   93  109   92
   93 C      92   94  108   93
   94 U      93   95    0   94
   95 U      94   96    0   95
   96 U      95   97  105   96
   97 G      96   98  104   97
   98 C      97   99  103   98
   99 U      98  100    0   99
  100 C      99  101    0  100
  101 U     100  102    0  101
  102 A     101  103    0  102
  103 G     102  104   98  103
  104 U     103  105   97  104
  105 A     104  106   96  105
  106 U     105  107    0  106
  107 U     106  108    0  107
  108 G     107  109   93  108
  109 A     108  110   92  109
  110 A     109  111   90  110
  111 C     110  112   89  111
  112 U     111  113    0  112
  113 U     112  114  153  113
  114 U     113  115  152  114
  115 A     114  116  151  115
  116 G     115  117  150  116
  117 U     116  118  148  117
  118 G     117  119  147  118
  119 A     118  120  146  119
  120 U     119  121  145  120
  121 G     120  122    0  121
  122 A     121  123  143  122
  123 G     122  124  142  123
  124 U     123  125  140  124
  125 G     124  126  139  125
  126 U     125  127  138  126
  127 A     126  128  137  127
  128 C     127  129  136  128
  129 U     128  130    0  129
  130 U     129  131    0  130
  131 G     130  132    0  131
  132 G     131  133    0  132
  133 C     132  134    0  133
  134 A     133  135    0  134
  135 U     134  136    0  135
  136 G     135  137  128  136
  137 U     136  138  127  137
  138 A     137  139  126  138
  139 C     138  140  125  139
  140 A     139  141  124  140
  141 C     140  142    0  141
  142 C     141  143  123  142
  143 U     142  144  122  143
  144 G     143  145    0  144
  145 A     144  146  120  145
  146 U     145  147  119  146
  147 U     146  148  118  147
  148 A     147  149  117  148
  149 G     148  150    0  149
  150 U     149  151  116  150
  151 U     150  152  115  151
  152 A     151  153  114  152
  153 G     152  154  113  153
  154 C     153  155    0  154
  155 C     154  156    0  155
  156 C     155  157    0  156
  157 U     156  158   85  157
  158 U     157  159   84  158
  159 G     158  160   83  159
  160 U     159  161    0  160
  161 G     160  162   82  161
  162 G     161  163   81  162
  163 A     162  164   80  163
  164 U     163  165    0  164
  165 A     164  166   78  165
  166 C     165  167   77  166
  167 G     166  168   76  167
  168 C     167  169   75  168
  169 C     168  170   74  169
  170 A     169  171   73  170
  171 C     170  172    0  171
  172 U     171  173  184  172
  173 G     172  174  183  173
  174 C     173  175  182  174
  175 C     174  176  181  175
  176 G     175  177    0  176
  177 C     176  178    0  177
  178 U     177  179    0  178
  179 C     178  180    0  179
  180 A     179  181    0  180
  181 G     180  182  175  181
  182 G     181  183  174  182
  183 U     182  184  173  183
  184 A     183  185  172  184
  185 C     184  186    0  185
  186 A     185  187    0  186
  187 G     186  188  197  187
  188 U     187  189  196  188
  189 A     188  190  195  189
  190 G     189  191    0  190
  191 G     190  192    0  191
  192 A     191  193    0  192
  193 C     192  194    0  193
  194 A     193  195    0  194
  195 U     194  196  189  195
  196 A     195  197  188  196
  197 C     196  198  187  197
  198 C     197  199  210  198
  199 C     198  200  209  199
  200 C     199  201  208  200
  201 A     200  202  207  201
  202 A     201  203  206  202
  203 A     202  204    0  203
  204 U     203  205    0  204
  205 A     204  206    0  205
  206 U     205  207  202  206
  207 U     206  208  201  207
  208 G     207  209  200  208
  209 G     208  210  199  209
  210 G     209  211  198  210
  211 U     210  212  228  211
  212 U     211  213  227  212
  213 U     212  214  226  213
  214 U     213  215  225  214
  215 U     214  216  224  215
  216 U     215  217  223  216
  217 U     216  218  222  217
  218 U     217  219    0  218
  219 U     218  220    0  219
  220 U     219  221    0  220
  221 A     220  222    0  221
  222 G     221  223  217  222
  223 A     222  224  216  223
  224 G     223  225  215  224
  225 A     224  226  214  225
  226 A     225  227  213  226
  227 G     226  228  212  227
  228 A     227  229  211  228
  229 A     228  230    0  229
  230 A     229  231   71  230
  231 A     230  232   70  231
  232 U     231  233   69  232
  233 U     232  234    0  233
  234 A     233  235    0  234
  235 G     234  236   66  235
  236 U     235  237   65  236
  237 G     236  238   64  237
  238 G     237  239   63  238
  239 C     238  240   62  239
  240 G     239  241    0  240
  241 A     240  242    0  241
  242 A     241  243   60  242
  243 A     242  244   59  243
  244 C     243  245   58  244
  245 G     244  246   57  245
  246 U     245  247   56  246
  247 A     246  248    0  247
  248 C     247  249    0  248
  249 G     248  250  320  249
  250 G     249  251  319  250
  251 U     250  252  318  251
  252 U     251  253  317  252
  253 U     252  254  316  253
  254 A     253  255  315  254
  255 U     254  256  314  255
  256 G     255  257  313  256
  257 U     256  258  312  257
  258 C     257  259  311  258
  259 A     258  260  310  259
  260 A     259  261  309  260
  261 A     260  262  308  261
  262 G     261  263  307  262
  263 G     262  264  306  263
  264 A     263  265    0  264
  265 G     264  266  305  265
  266 A     265  267  304  266
  267 A     266  268  303  267
  268 G     267  269  302  268
  269 G     268  270  301  269
  270 U     269  271    0  270
  271 G     270  272    0  271
  272 A     271  273    0  272
  273 U     272  274    0  273
  274 U     273  275    0  274
  275 U     274  276    0  275
  276 U     275  277    0  276
  277 A     276  278    0  277
  278 A     277  279    0  278
  279 U     278  280  293  279
  280 U     279  281  292  280
  281 G     280  282  291  281
  282 C     281  283  290  282
  283 A     282  284    0  283
  284 C     283  285    0  284
  285 C     284  286    0  285
  286 U     285  287    0  286
  287 G     286  288    0  287
  288 A     287  289    0  288
  289 A     288  290    0  289
  290 G     289  291  282  290
  291 C     290  292  281  291
  292 A     291  293  280  292
  293 A     292  294  279  293
  294 C     293  295    0  294
  295 C     294  296    0  295
  296 C     295  297    0  296
  297 U     296  298    0  297
  298 A     297  299    0  298
  299 G     298  300    0  299
  300 G     299  301    0  300
  301 U     300  302  269  301
  302 C     301  303  268  302
  303 U     302  304  267  303
  304 U     303  305  266  304
  305 C     304  306  265  305
  306 C     305  307  263  306
  307 C     306  308  262  307
  308 U     307  309  261  308
  309 U     308  310  260  309
  310 U     309  311  259  310
  311 G     310  312  258  311
  312 A     311  313  257  312
  313 U     312  314  256  313
  314 G     313  315  255  314
  315 U     314  316  254  315
  316 G     315  317  253  316
  317 A     316  318  252  317
  318 G     317  319  251  318
  319 C     318  320  250  319
  320 U     319  321  249  320
  321 A     320  322    0  321
  322 A     321  323    0  322
  323 U     322  324    0  323
  324 A     323  325    0  324
  325 A     324  326   37  325
  326 G     325  327   36  326
  327 G     326  328    0  327
  328 A     327  329    0  328
  329 G     328  330   33  329
  330 U     329  331   32  330
  331 A     330  332   31  331
  332 A     331  333   30  332
  333 C     332  334   28  333
  334 C     333  335   27  334
  335 G     334  336    0  335
  336 A     335  337    0  336
  337 U     336  338    0  337
  338 U     337  339    0  338
  339 C     338    0    0  339
  339  ENERGY = -88.4  6w2t_A
    1 U       0    2  110    1
    2 U       1    3  109    2
    3 C       2    4  108    3
    4 G       3    5  107    4
    5 A       4    6  106    5
    6 U       5    7  105    6
    7 A       6    8  104    7
    8 C       7    9  103    8
    9 C       8   10    0    9
   10 A       9   11    0   10
   11 A      10   12  101   11
   12 G      11   13  100   12
   13 A      12   14   99   13
   14 G      13   15   98   14
   15 C      14   16   97   15
   16 U      15   17    0   16
   17 G      16   18   53   17
   18 G      17   19    0   18
   19 U      18   20   51   19
   20 G      19   21   50   20
   21 U      20   22   49   21
   22 C      21   23   48   22
   23 U      22   24   47   23
   24 G      23   25    0   24
   25 A      24   26    0   25
   26 G      25   27    0   26
   27 G      26   28    0   27
   28 G      27   29   46   28
   29 A      28   30   45   29
   30 U      29   31   44   30
   31 U      30   32   43   31
   32 A      31   33   42   32
   33 C      32   34   41   33
   34 G      33   35   40   34
   35 A      34   36    0   35
   36 C      35   37    0   36
   37 U      36   38    0   37
   38 C      37   39    0   38
   39 G      38   40    0   39
   40 C      39   41   34   40
   41 G      40   42   33   41
   42 U      41   43   32   42
   43 G      42   44   31   43
   44 G      43   45   30   44
   45 U      44   46   29   45
   46 C      45   47   28   46
   47 G      46   48   23   47
   48 G      47   49   22   48
   49 A      48   50   21   49
   50 C      49   51   20   50
   51 A      50   52   19   51
   52 G      51   53    0   52
   53 C      52   54   17   53
   54 A      53   55   68   54
   55 C      54   56   67   55
   56 A      55   57   66   56
   57 U      56   58   65   57
   58 G      57   59   64   58
   59 U      58   60    0   59
   60 U      59   61    0   60
   61 A      60   62    0   61
   62 G      61   63    0   62
   63 U      62   64    0   63
   64 C      63   65   58   64
   65 A      64   66   57   65
   66 U      65   67   56   66
   67 G      66   68   55   67
   68 U      67   69   54   68
   69 A      68   70    0   69
   70 U      69   71    0   70
   71 U      70   72    0   71
   72 A      71   73    0   72
   73 U      72   74    0   73
   74 G      73   75    0   74
   75 G      74   76   88   75
   76 U      75   77   87   76
   77 G      76   78   86   77
   78 U      77   79   85   78
   79 U      78   80   84   79
   80 U      79   81    0   80
   81 C      80   82    0   81
   82 C      81   83    0   82
   83 C      82   84    0   83
   84 A      83   85   79   84
   85 A      84   86   78   85
   86 C      85   87   77   86
   87 A      86   88   76   87
   88 C      87   89   75   88
   89 G      88   90    0   89
   90 U      89   91    0   90
   91 A      90   92    0   91
   92 U      91   93    0   92
   93 C      92   94    0   93
   94 U      93   95    0   94
   95 U      94   96    0   95
   96 U      95   97    0   96
   97 G      96   98   15   97
   98 C      97   99   14   98
   99 U      98  100   13   99
  100 C      99  101   12  100
  101 U     100  102   11  101
  102 A     101  103    0  102
  103 G     102  104    8  103
  104 U     103  105    7  104
  105 A     104  106    6  105
  106 U     105  107    5  106
  107 U     106  108    4  107
  108 G     107  109    3  108
  109 A     108  110    2  109
  110 A     109  111    1  110
  111 C     110  112    0  111
  112 U     111  113    0  112
  113 U     112  114    0  113
  114 U     113  115    0  114
  115 A     114  116    0  115
  116 G     115  117    0  116
  117 U     116  118    0  117
  118 G     117  119  147  118
  119 A     118  120  146  119
  120 U     119  121  145  120
  121 G     120  122    0  121
  122 A     121  123  143  122
  123 G     122  124  142  123
  124 U     123  125  140  124
  125 G     124  126  139  125
  126 U     125  127  138  126
  127 A     126  128  137  127
  128 C     127  129  136  128
  129 U     128  130    0  129
  130 U     129  131    0  130
  131 G     130  132    0  131
  132 G     131  133    0  132
  133 C     132  134    0  133
  134 A     133  135    0  134
  135 U     134  136    0  135
  136 G     135  137  128  136
  137 U     136  138  127  137
  138 A     137  139  126  138
  139 C     138  140  125  139
  140 A     139  141  124  140
  141 C     140  142    0  141
  142 C     141  143  123  142
  143 U     142  144  122  143
  144 G     143  145    0  144
  145 A     144  146  120  145
  146 U     145  147  119  146
  147 U     146  148  118  147
  148 A     147  149    0  148
  149 G     148  150  333  149
  150 U     149  151  332  150
  151 U     150  152  331  151
  152 A     151  153  330  152
  153 G     152  154    0  153
  154 C     153  155    0  154
  155 C     154  156  327  155
  156 C     155  157  326  156
  157 U     156  158  325  157
  158 U     157  159    0  158
  159 G     158  160  171  159
  160 U     159  161  170  160
  161 G     160  162  169  161
  162 G     161  163  168  162
  163 A     162  164    0  163
  164 U     163  165    0  164
  165 A     164  166    0  165
  166 C     165  167    0  166
  167 G     166  168    0  167
  168 C     167  169  162  168
  169 C     168  170  161  169
  170 A     169  171  160  170
  171 C     170  172  159  171
  172 U     171  173    0  172
  173 G     172  174    0  173
  174 C     173  175    0  174
  175 C     174  176    0  175
  176 G     175  177  319  176
  177 C     176  178  318  177
  178 U     177  179  317  178
  179 C     178  180  316  179
  180 A     179  181  315  180
  181 G     180  182    0  181
  182 G     181  183  313  182
  183 U     182  184  312  183
  184 A     183  185    0  184
  185 C     184  186  311  185
  186 A     185  187  310  186
  187 G     186  188  309  187
  188 U     187  189    0  188
  189 A     188  190  308  189
  190 G     189  191  307  190
  191 G     190  192  306  191
  192 A     191  193    0  192
  193 C     192  194    0  193
  194 A     193  195    0  194
  195 U     194  196    0  195
  196 A     195  197    0  196
  197 C     196  198    0  197
  198 C     197  199  210  198
  199 C     198  200  209  199
  200 C     199  201  208  200
  201 A     200  202  207  201
  202 A     201  203  206  202
  203 A     202  204    0  203
  204 U     203  205    0  204
  205 A     204  206    0  205
  206 U     205  207  202  206
  207 U     206  208  201  207
  208 G     207  209  200  208
  209 G     208  210  199  209
  210 G     209  211  198  210
  211 U     210  212    0  211
  212 U     211  213  231  212
  213 U     212  214  230  213
  214 U     213  215  229  214
  215 U     214  216  228  215
  216 U     215  217  227  216
  217 U     216  218  226  217
  218 U     217  219  225  218
  219 U     218  220  224  219
  220 U     219  221    0  220
  221 A     220  222    0  221
  222 G     221  223    0  222
  223 A     222  224    0  223
  224 G     223  225  219  224
  225 A     224  226  218  225
  226 A     225  227  217  226
  227 G     226  228  216  227
  228 A     227  229  215  228
  229 A     228  230  214  229
  230 A     229  231  213  230
  231 A     230  232  212  231
  232 U     231  233    0  232
  233 U     232  234    0  233
  234 A     233  235    0  234
  235 G     234  236    0  235
  236 U     235  237  259  236
  237 G     236  238  258  237
  238 G     237  239  257  238
  239 C     238  240  256  239
  240 G     239  241  255  240
  241 A     240  242  253  241
  242 A     241  243  252  242
  243 A     242  244  251  243
  244 C     243  245  250  244
  245 G     244  246    0  245
  246 U     245  247    0  246
  247 A     246  248    0  247
  248 C     247  249    0  248
  249 G     248  250    0  249
  250 G     249  251  244  250
  251 U     250  252  243  251
  252 U     251  253  242  252
  253 U     252  254  241  253
  254 A     253  255    0  254
  255 U     254  256  240  255
  256 G     255  257  239  256
  257 U     256  258  238  257
  258 C     257  259  237  258
  259 A     258  260  236  259
  260 A     259  261    0  260
  261 A     260  262    0  261
  262 G     261  263    0  262
  263 G     262  264    0  263
  264 A     263  265    0  264
  265 G     264  266    0  265
  266 A     265  267    0  266
  267 A     266  268  286  267
  268 G     267  269  285  268
  269 G     268  270  284  269
  270 U     269  271  283  270
  271 G     270  272  282  271
  272 A     271  273    0  272
  273 U     272  274    0  273
  274 U     273  275    0  274
  275 U     274  276    0  275
  276 U     275  277    0  276
  277 A     276  278    0  277
  278 A     277  279    0  278
  279 U     278  280    0  279
  280 U     279  281    0  280
  281 G     280  282    0  281
  282 C     281  283  271  282
  283 A     282  284  270  283
  284 C     283  285  269  284
  285 C     284  286  268  285
  286 U     285  287  267  286
  287 G     286  288  305  287
  288 A     287  289  304  288
  289 A     288  290  303  289
  290 G     289  291  302  290
  291 C     290  292    0  291
  292 A     291  293    0  292
  293 A     292  294  301  293
  294 C     293  295  300  294
  295 C     294  296  299  295
  296 C     295  297    0  296
  297 U     296  298    0  297
  298 A     297  299    0  298
  299 G     298  300  295  299
  300 G     299  301  294  300
  301 U     300  302  293  301
  302 C     301  303  290  302
  303 U     302  304  289  303
  304 U     303  305  288  304
  305 C     304  306  287  305
  306 C     305  307  191  306
  307 C     306  308  190  307
  308 U     307  309  189  308
  309 U     308  310  187  309
  310 U     309  311  186  310
  311 G     310  312  185  311
  312 A     311  313  183  312
  313 U     312  314  182  313
  314 G     313  315    0  314
  315 U     314  316  180  315
  316 G     315  317  179  316
  317 A     316  318  178  317
  318 G     317  319  177  318
  319 C     318  320  176  319
  320 U     319  321    0  320
  321 A     320  322    0  321
  322 A     321  323    0  322
  323 U     322  324    0  323
  324 A     323  325    0  324
  325 A     324  326  157  325
  326 G     325  327  156  326
  327 G     326  328  155  327
  328 A     327  329    0  328
  329 G     328  330    0  329
  330 U     329  331  152  330
  331 A     330  332  151  331
  332 A     331  333  150  332
  333 C     332  334  149  333
  334 C     333  335    0  334
  335 G     334  336    0  335
  336 A     335  337    0  336
  337 U     336  338    0  337
  338 U     337  339    0  338
  339 C     338    0    0  339
```
