## Supplemental File 2 for "Deep Learning for RNA Secondary Structure Determination: Gauging Generalizability and Broadening the Scope of Traditional Methods": 6xjq_A.ct

```
   58  ENERGY = -25.3  6xjq_A
    1 G       0    2   58    1
    2 G       1    3   57    2
    3 C       2    4   56    3
    4 C       3    5   55    4
    5 G       4    6   54    5
    6 C       5    7    0    6
    7 U       6    8    0    7
    8 C       7    9    0    8
    9 C       8   10   52    9
   10 A       9   11   51   10
   11 G      10   12    0   11
   12 A      11   13    0   12
   13 A      12   14    0   13
   14 G      13   15   48   14
   15 A      14   16   47   15
   16 G      15   17   46   16
   17 G      16   18   42   17
   18 G      17   19   41   18
   19 C      18   20   40   19
   20 C      19   21   39   20
   21 C      20   22   38   21
   22 C      21   23   37   22
   23 C      22   24   36   23
   24 U      23   25    0   24
   25 U      24   26    0   25
   26 G      25   27    0   26
   27 C      26   28    0   27
   28 C      27   29    0   28
   29 C      28   30    0   29
   30 G      29   31    0   30
   31 U      30   32    0   31
   32 U      31   33    0   32
   33 A      32   34    0   33
   34 U      33   35    0   34
   35 C      34   36    0   35
   36 G      35   37   23   36
   37 G      36   38   22   37
   38 G      37   39   21   38
   39 G      38   40   20   39
   40 G      39   41   19   40
   41 C      40   42   18   41
   42 U      41   43   17   42
   43 A      42   44    0   43
   44 G      43   45    0   44
   45 G      44   46    0   45
   46 C      45   47   16   46
   47 U      46   48   15   47
   48 C      47   49   14   48
   49 G      48   50    0   49
   50 A      49   51    0   50
   51 U      50   52   10   51
   52 G      51   53    9   52
   53 U      52   54    0   53
   54 C      53   55    5   54
   55 G      54   56    4   55
   56 G      55   57    3   56
   57 C      56   58    2   57
   58 C      57    0    1   58
   58  ENERGY = -25.2  6xjq_A
    1 G       0    2   20    1
    2 G       1    3   19    2
    3 C       2    4   18    3
    4 C       3    5   17    4
    5 G       4    6    0    5
    6 C       5    7   16    6
    7 U       6    8   15    7
    8 C       7    9   14    8
    9 C       8   10    0    9
   10 A       9   11    0   10
   11 G      10   12    0   11
   12 A      11   13    0   12
   13 A      12   14    0   13
   14 G      13   15    8   14
   15 A      14   16    7   15
   16 G      15   17    6   16
   17 G      16   18    4   17
   18 G      17   19    3   18
   19 C      18   20    2   19
   20 C      19   21    1   20
   21 C      20   22    0   21
   22 C      21   23    0   22
   23 C      22   24    0   23
   24 U      23   25    0   24
   25 U      24   26    0   25
   26 G      25   27    0   26
   27 C      26   28   38   27
   28 C      27   29   37   28
   29 C      28   30   36   29
   30 G      29   31   35   30
   31 U      30   32    0   31
   32 U      31   33    0   32
   33 A      32   34    0   33
   34 U      33   35    0   34
   35 C      34   36   30   35
   36 G      35   37   29   36
   37 G      36   38   28   37
   38 G      37   39   27   38
   39 G      38   40   58   39
   40 G      39   41   57   40
   41 C      40   42   56   41
   42 U      41   43   55   42
   43 A      42   44    0   43
   44 G      43   45   54   44
   45 G      44   46   53   45
   46 C      45   47   52   46
   47 U      46   48    0   47
   48 C      47   49    0   48
   49 G      48   50    0   49
   50 A      49   51    0   50
   51 U      50   52    0   51
   52 G      51   53   46   52
   53 U      52   54   45   53
   54 C      53   55   44   54
   55 G      54   56   42   55
   56 G      55   57   41   56
   57 C      56   58   40   57
   58 C      57    0   39   58
   58  ENERGY = -23.0  6xjq_A
    1 G       0    2   20    1
    2 G       1    3   19    2
    3 C       2    4   18    3
    4 C       3    5   17    4
    5 G       4    6    0    5
    6 C       5    7   16    6
    7 U       6    8   15    7
    8 C       7    9   14    8
    9 C       8   10    0    9
   10 A       9   11    0   10
   11 G      10   12    0   11
   12 A      11   13    0   12
   13 A      12   14    0   13
   14 G      13   15    8   14
   15 A      14   16    7   15
   16 G      15   17    6   16
   17 G      16   18    4   17
   18 G      17   19    3   18
   19 C      18   20    2   19
   20 C      19   21    1   20
   21 C      20   22    0   21
   22 C      21   23    0   22
   23 C      22   24    0   23
   24 U      23   25    0   24
   25 U      24   26    0   25
   26 G      25   27   57   26
   27 C      26   28   56   27
   28 C      27   29   55   28
   29 C      28   30    0   29
   30 G      29   31   54   30
   31 U      30   32    0   31
   32 U      31   33   52   32
   33 A      32   34   51   33
   34 U      33   35   50   34
   35 C      34   36   49   35
   36 G      35   37   48   36
   37 G      36   38   47   37
   38 G      37   39   46   38
   39 G      38   40    0   39
   40 G      39   41    0   40
   41 C      40   42    0   41
   42 U      41   43    0   42
   43 A      42   44    0   43
   44 G      43   45    0   44
   45 G      44   46    0   45
   46 C      45   47   38   46
   47 U      46   48   37   47
   48 C      47   49   36   48
   49 G      48   50   35   49
   50 A      49   51   34   50
   51 U      50   52   33   51
   52 G      51   53   32   52
   53 U      52   54    0   53
   54 C      53   55   30   54
   55 G      54   56   28   55
   56 G      55   57   27   56
   57 C      56   58   26   57
   58 C      57    0    0   58
```
