## Supplemental File 2 for "Deep Learning for RNA Secondary Structure Determination: Gauging Generalizability and Broadening the Scope of Traditional Methods": 7eoh_A.ct

```
   49  ENERGY = -25.4  7eoh_A
    1 G       0    2   49    1
    2 G       1    3   48    2
    3 C       2    4   47    3
    4 G       3    5   46    4
    5 C       4    6   45    5
    6 A       5    7    0    6
    7 C       6    8    0    7
    8 U       7    9    0    8
    9 G       8   10    0    9
   10 G       9   11   40   10
   11 C      10   12   39   11
   12 G      11   13   38   12
   13 C      12   14   37   13
   14 U      13   15   36   14
   15 G      14   16   28   15
   16 C      15   17   27   16
   17 G      16   18   26   17
   18 C      17   19   25   18
   19 C      18   20   24   19
   20 U      19   21    0   20
   21 U      20   22    0   21
   22 C      21   23    0   22
   23 G      22   24    0   23
   24 G      23   25   19   24
   25 G      24   26   18   25
   26 C      25   27   17   26
   27 G      26   28   16   27
   28 C      27   29   15   28
   29 C      28   30    0   29
   30 A      29   31    0   30
   31 A      30   32    0   31
   32 U      31   33    0   32
   33 C      32   34    0   33
   34 G      33   35    0   34
   35 U      34   36    0   35
   36 A      35   37   14   36
   37 G      36   38   13   37
   38 C      37   39   12   38
   39 G      38   40   11   39
   40 U      39   41   10   40
   41 G      40   42    0   41
   42 U      41   43    0   42
   43 C      42   44    0   43
   44 G      43   45    0   44
   45 G      44   46    5   45
   46 C      45   47    4   46
   47 G      46   48    3   47
   48 C      47   49    2   48
   49 C      48    0    1   49
```
