## Supplemental File 2 for "Deep Learning for RNA Secondary Structure Determination: Gauging Generalizability and Broadening the Scope of Traditional Methods": 7jnh_B.ct

```
   86  ENERGY = -44.2  7jnh_B
    1 G       0    2   86    1
    2 G       1    3   85    2
    3 G       2    4   84    3
    4 C       3    5   83    4
    5 U       4    6   82    5
    6 G       5    7   81    6
    7 A       6    8   80    7
    8 G       7    9   79    8
    9 U       8   10    0    9
   10 U       9   11    0   10
   11 U      10   12    0   11
   12 U      11   13    0   12
   13 U      12   14    0   13
   14 A      13   15    0   14
   15 C      14   16   73   15
   16 A      15   17   72   16
   17 U      16   18   71   17
   18 G      17   19   70   18
   19 A      18   20   69   19
   20 C      19   21   68   20
   21 A      20   22   67   21
   22 A      21   23   66   22
   23 A      22   24   65   23
   24 G      23   25   64   24
   25 U      24   26    0   25
   26 U      25   27    0   26
   27 U      26   28    0   27
   28 U      27   29    0   28
   29 U      28   30    0   29
   30 A      29   31   61   30
   31 A      30   32   60   31
   32 C      31   33    0   32
   33 G      32   34   59   33
   34 A      33   35   58   34
   35 G      34   36   57   35
   36 G      35   37   55   36
   37 C      36   38   54   37
   38 A      37   39   53   38
   39 G      38   40   52   39
   40 C      39   41   51   40
   41 G      40   42   50   41
   42 G      41   43   49   42
   43 C      42   44   48   43
   44 G      43   45    0   44
   45 A      44   46    0   45
   46 A      45   47    0   46
   47 A      46   48    0   47
   48 G      47   49   43   48
   49 U      48   50   42   49
   50 C      49   51   41   50
   51 G      50   52   40   51
   52 C      51   53   39   52
   53 U      52   54   38   53
   54 G      53   55   37   54
   55 U      54   56   36   55
   56 A      55   57    0   56
   57 C      56   58   35   57
   58 U      57   59   34   58
   59 C      58   60   33   59
   60 U      59   61   31   60
   61 U      60   62   30   61
   62 U      61   63    0   62
   63 U      62   64    0   63
   64 C      63   65   24   64
   65 U      64   66   23   65
   66 U      65   67   22   66
   67 U      66   68   21   67
   68 G      67   69   20   68
   69 U      68   70   19   69
   70 C      69   71   18   70
   71 A      70   72   17   71
   72 U      71   73   16   72
   73 G      72   74   15   73
   74 G      73   75    0   74
   75 U      74   76    0   75
   76 U      75   77    0   76
   77 U      76   78    0   77
   78 U      77   79    0   78
   79 C      78   80    8   79
   80 U      79   81    7   80
   81 C      80   82    6   81
   82 A      81   83    5   82
   83 G      82   84    4   83
   84 C      83   85    3   84
   85 C      84   86    2   85
   86 C      85    0    1   86
```
