## Supplemental File 2 for "Deep Learning for RNA Secondary Structure Determination: Gauging Generalizability and Broadening the Scope of Traditional Methods": 7kvu_G.ct

```
   83  ENERGY = -24.4  7kvu_G
    1 G       0    2   83    1
    2 G       1    3   82    2
    3 G       2    4   81    3
    4 A       3    5   80    4
    5 A       4    6   79    5
    6 G       5    7   78    6
    7 A       6    8   77    7
    8 U       7    9   76    8
    9 A       8   10   75    9
   10 C       9   11   74   10
   11 A      10   12    0   11
   12 A      11   13    0   12
   13 G      12   14    0   13
   14 G      13   15   72   14
   15 U      14   16   71   15
   16 G      15   17    0   16
   17 A      16   18   39   17
   18 G      17   19   38   18
   19 C      18   20   37   19
   20 C      19   21   36   20
   21 C      20   22   35   21
   22 A      21   23   34   22
   23 A      22   24   33   23
   24 U      23   25    0   24
   25 A      24   26    0   25
   26 A      25   27    0   26
   27 U      26   28    0   27
   28 A      27   29    0   28
   29 U      28   30    0   29
   30 G      29   31    0   30
   31 G      30   32    0   31
   32 U      31   33    0   32
   33 U      32   34   23   33
   34 U      33   35   22   34
   35 G      34   36   21   35
   36 G      35   37   20   36
   37 G      36   38   19   37
   38 U      37   39   18   38
   39 U      38   40   17   39
   40 A      39   41    0   40
   41 G      40   42    0   41
   42 G      41   43    0   42
   43 A      42   44    0   43
   44 U      43   45    0   44
   45 A      44   46    0   45
   46 G      45   47    0   46
   47 G      46   48    0   47
   48 A      47   49    0   48
   49 A      48   50   68   49
   50 G      49   51   67   50
   51 U      50   52    0   51
   52 A      51   53   66   52
   53 G      52   54   65   53
   54 A      53   55   64   54
   55 G      54   56   63   55
   56 C      55   57    0   56
   57 C      56   58    0   57
   58 U      57   59    0   58
   59 U      58   60    0   59
   60 A      59   61    0   60
   61 A      60   62    0   61
   62 A      61   63    0   62
   63 C      62   64   55   63
   64 U      63   65   54   64
   65 C      64   66   53   65
   66 U      65   67   52   66
   67 C      66   68   50   67
   68 U      67   69   49   68
   69 A      68   70    0   69
   70 A      69   71    0   70
   71 G      70   72   15   71
   72 C      71   73   14   72
   73 G      72   74    0   73
   74 G      73   75   10   74
   75 U      74   76    9   75
   76 A      75   77    8   76
   77 U      76   78    7   77
   78 C      77   79    6   78
   79 U      78   80    5   79
   80 U      79   81    4   80
   81 C      80   82    3   81
   82 C      81   83    2   82
   83 C      82    0    1   83
   83  ENERGY = -23.8  7kvu_G
    1 G       0    2   83    1
    2 G       1    3   82    2
    3 G       2    4   81    3
    4 A       3    5   80    4
    5 A       4    6   79    5
    6 G       5    7   78    6
    7 A       6    8   77    7
    8 U       7    9   76    8
    9 A       8   10   75    9
   10 C       9   11   74   10
   11 A      10   12    0   11
   12 A      11   13    0   12
   13 G      12   14    0   13
   14 G      13   15    0   14
   15 U      14   16    0   15
   16 G      15   17    0   16
   17 A      16   18    0   17
   18 G      17   19   38   18
   19 C      18   20   37   19
   20 C      19   21   36   20
   21 C      20   22   35   21
   22 A      21   23   34   22
   23 A      22   24   33   23
   24 U      23   25    0   24
   25 A      24   26    0   25
   26 A      25   27    0   26
   27 U      26   28    0   27
   28 A      27   29    0   28
   29 U      28   30    0   29
   30 G      29   31    0   30
   31 G      30   32    0   31
   32 U      31   33    0   32
   33 U      32   34   23   33
   34 U      33   35   22   34
   35 G      34   36   21   35
   36 G      35   37   20   36
   37 G      36   38   19   37
   38 U      37   39   18   38
   39 U      38   40    0   39
   40 A      39   41   64   40
   41 G      40   42   63   41
   42 G      41   43    0   42
   43 A      42   44    0   43
   44 U      43   45    0   44
   45 A      44   46   58   45
   46 G      45   47   57   46
   47 G      46   48   56   47
   48 A      47   49    0   48
   49 A      48   50    0   49
   50 G      49   51    0   50
   51 U      50   52    0   51
   52 A      51   53    0   52
   53 G      52   54    0   53
   54 A      53   55    0   54
   55 G      54   56    0   55
   56 C      55   57   47   56
   57 C      56   58   46   57
   58 U      57   59   45   58
   59 U      58   60    0   59
   60 A      59   61    0   60
   61 A      60   62    0   61
   62 A      61   63    0   62
   63 C      62   64   41   63
   64 U      63   65   40   64
   65 C      64   66    0   65
   66 U      65   67    0   66
   67 C      66   68    0   67
   68 U      67   69    0   68
   69 A      68   70    0   69
   70 A      69   71    0   70
   71 G      70   72    0   71
   72 C      71   73    0   72
   73 G      72   74    0   73
   74 G      73   75   10   74
   75 U      74   76    9   75
   76 A      75   77    8   76
   77 U      76   78    7   77
   78 C      77   79    6   78
   79 U      78   80    5   79
   80 U      79   81    4   80
   81 C      80   82    3   81
   82 C      81   83    2   82
   83 C      82    0    1   83
   83  ENERGY = -23.4  7kvu_G
    1 G       0    2   83    1
    2 G       1    3   82    2
    3 G       2    4   81    3
    4 A       3    5   80    4
    5 A       4    6   79    5
    6 G       5    7   78    6
    7 A       6    8   77    7
    8 U       7    9   76    8
    9 A       8   10   75    9
   10 C       9   11   74   10
   11 A      10   12    0   11
   12 A      11   13    0   12
   13 G      12   14   68   13
   14 G      13   15   67   14
   15 U      14   16    0   15
   16 G      15   17   65   16
   17 A      16   18   64   17
   18 G      17   19   63   18
   19 C      18   20   37   19
   20 C      19   21   36   20
   21 C      20   22   35   21
   22 A      21   23   34   22
   23 A      22   24   33   23
   24 U      23   25    0   24
   25 A      24   26    0   25
   26 A      25   27    0   26
   27 U      26   28    0   27
   28 A      27   29    0   28
   29 U      28   30    0   29
   30 G      29   31    0   30
   31 G      30   32    0   31
   32 U      31   33    0   32
   33 U      32   34   23   33
   34 U      33   35   22   34
   35 G      34   36   21   35
   36 G      35   37   20   36
   37 G      36   38   19   37
   38 U      37   39    0   38
   39 U      38   40    0   39
   40 A      39   41    0   40
   41 G      40   42    0   41
   42 G      41   43    0   42
   43 A      42   44    0   43
   44 U      43   45    0   44
   45 A      44   46   58   45
   46 G      45   47   57   46
   47 G      46   48   56   47
   48 A      47   49    0   48
   49 A      48   50    0   49
   50 G      49   51    0   50
   51 U      50   52    0   51
   52 A      51   53    0   52
   53 G      52   54    0   53
   54 A      53   55    0   54
   55 G      54   56    0   55
   56 C      55   57   47   56
   57 C      56   58   46   57
   58 U      57   59   45   58
   59 U      58   60    0   59
   60 A      59   61    0   60
   61 A      60   62    0   61
   62 A      61   63    0   62
   63 C      62   64   18   63
   64 U      63   65   17   64
   65 C      64   66   16   65
   66 U      65   67    0   66
   67 C      66   68   14   67
   68 U      67   69   13   68
   69 A      68   70    0   69
   70 A      69   71    0   70
   71 G      70   72    0   71
   72 C      71   73    0   72
   73 G      72   74    0   73
   74 G      73   75   10   74
   75 U      74   76    9   75
   76 A      75   77    8   76
   77 U      76   78    7   77
   78 C      77   79    6   78
   79 U      78   80    5   79
   80 U      79   81    4   80
   81 C      80   82    3   81
   82 C      81   83    2   82
   83 C      82    0    1   83
   83  ENERGY = -22.9  7kvu_G
    1 G       0    2   83    1
    2 G       1    3   82    2
    3 G       2    4   81    3
    4 A       3    5   80    4
    5 A       4    6   79    5
    6 G       5    7   78    6
    7 A       6    8   77    7
    8 U       7    9   76    8
    9 A       8   10   75    9
   10 C       9   11   74   10
   11 A      10   12    0   11
   12 A      11   13    0   12
   13 G      12   14    0   13
   14 G      13   15    0   14
   15 U      14   16    0   15
   16 G      15   17    0   16
   17 A      16   18   39   17
   18 G      17   19   38   18
   19 C      18   20   37   19
   20 C      19   21   36   20
   21 C      20   22   35   21
   22 A      21   23   34   22
   23 A      22   24   33   23
   24 U      23   25    0   24
   25 A      24   26    0   25
   26 A      25   27    0   26
   27 U      26   28    0   27
   28 A      27   29    0   28
   29 U      28   30    0   29
   30 G      29   31    0   30
   31 G      30   32    0   31
   32 U      31   33    0   32
   33 U      32   34   23   33
   34 U      33   35   22   34
   35 G      34   36   21   35
   36 G      35   37   20   36
   37 G      36   38   19   37
   38 U      37   39   18   38
   39 U      38   40   17   39
   40 A      39   41    0   40
   41 G      40   42    0   41
   42 G      41   43    0   42
   43 A      42   44    0   43
   44 U      43   45    0   44
   45 A      44   46    0   45
   46 G      45   47    0   46
   47 G      46   48    0   47
   48 A      47   49    0   48
   49 A      48   50    0   49
   50 G      49   51    0   50
   51 U      50   52    0   51
   52 A      51   53    0   52
   53 G      52   54    0   53
   54 A      53   55    0   54
   55 G      54   56   72   55
   56 C      55   57    0   56
   57 C      56   58   71   57
   58 U      57   59   70   58
   59 U      58   60   69   59
   60 A      59   61   68   60
   61 A      60   62    0   61
   62 A      61   63    0   62
   63 C      62   64    0   63
   64 U      63   65    0   64
   65 C      64   66    0   65
   66 U      65   67    0   66
   67 C      66   68    0   67
   68 U      67   69   60   68
   69 A      68   70   59   69
   70 A      69   71   58   70
   71 G      70   72   57   71
   72 C      71   73   55   72
   73 G      72   74    0   73
   74 G      73   75   10   74
   75 U      74   76    9   75
   76 A      75   77    8   76
   77 U      76   78    7   77
   78 C      77   79    6   78
   79 U      78   80    5   79
   80 U      79   81    4   80
   81 C      80   82    3   81
   82 C      81   83    2   82
   83 C      82    0    1   83
   83  ENERGY = -22.4  7kvu_G
    1 G       0    2   83    1
    2 G       1    3   82    2
    3 G       2    4   81    3
    4 A       3    5   80    4
    5 A       4    6   79    5
    6 G       5    7   78    6
    7 A       6    8   77    7
    8 U       7    9   76    8
    9 A       8   10   75    9
   10 C       9   11   74   10
   11 A      10   12   59   11
   12 A      11   13   58   12
   13 G      12   14   57   13
   14 G      13   15   56   14
   15 U      14   16   55   15
   16 G      15   17    0   16
   17 A      16   18    0   17
   18 G      17   19   38   18
   19 C      18   20   37   19
   20 C      19   21   36   20
   21 C      20   22   35   21
   22 A      21   23   34   22
   23 A      22   24   33   23
   24 U      23   25    0   24
   25 A      24   26    0   25
   26 A      25   27    0   26
   27 U      26   28    0   27
   28 A      27   29    0   28
   29 U      28   30    0   29
   30 G      29   31    0   30
   31 G      30   32    0   31
   32 U      31   33    0   32
   33 U      32   34   23   33
   34 U      33   35   22   34
   35 G      34   36   21   35
   36 G      35   37   20   36
   37 G      36   38   19   37
   38 U      37   39   18   38
   39 U      38   40    0   39
   40 A      39   41    0   40
   41 G      40   42    0   41
   42 G      41   43    0   42
   43 A      42   44    0   43
   44 U      43   45    0   44
   45 A      44   46    0   45
   46 G      45   47    0   46
   47 G      46   48    0   47
   48 A      47   49    0   48
   49 A      48   50    0   49
   50 G      49   51    0   50
   51 U      50   52    0   51
   52 A      51   53    0   52
   53 G      52   54    0   53
   54 A      53   55    0   54
   55 G      54   56   15   55
   56 C      55   57   14   56
   57 C      56   58   13   57
   58 U      57   59   12   58
   59 U      58   60   11   59
   60 A      59   61    0   60
   61 A      60   62    0   61
   62 A      61   63    0   62
   63 C      62   64    0   63
   64 U      63   65    0   64
   65 C      64   66    0   65
   66 U      65   67    0   66
   67 C      66   68    0   67
   68 U      67   69    0   68
   69 A      68   70    0   69
   70 A      69   71    0   70
   71 G      70   72    0   71
   72 C      71   73    0   72
   73 G      72   74    0   73
   74 G      73   75   10   74
   75 U      74   76    9   75
   76 A      75   77    8   76
   77 U      76   78    7   77
   78 C      77   79    6   78
   79 U      78   80    5   79
   80 U      79   81    4   80
   81 C      80   82    3   81
   82 C      81   83    2   82
   83 C      82    0    1   83
   83  ENERGY = -22.0  7kvu_G
    1 G       0    2   83    1
    2 G       1    3   82    2
    3 G       2    4   81    3
    4 A       3    5   80    4
    5 A       4    6   79    5
    6 G       5    7   78    6
    7 A       6    8   77    7
    8 U       7    9   76    8
    9 A       8   10   75    9
   10 C       9   11   74   10
   11 A      10   12    0   11
   12 A      11   13    0   12
   13 G      12   14    0   13
   14 G      13   15    0   14
   15 U      14   16    0   15
   16 G      15   17   67   16
   17 A      16   18   66   17
   18 G      17   19   65   18
   19 C      18   20    0   19
   20 C      19   21    0   20
   21 C      20   22    0   21
   22 A      21   23    0   22
   23 A      22   24    0   23
   24 U      23   25    0   24
   25 A      24   26    0   25
   26 A      25   27    0   26
   27 U      26   28    0   27
   28 A      27   29    0   28
   29 U      28   30    0   29
   30 G      29   31   64   30
   31 G      30   32   63   31
   32 U      31   33   62   32
   33 U      32   34   61   33
   34 U      33   35   60   34
   35 G      34   36   58   35
   36 G      35   37   57   36
   37 G      36   38   56   37
   38 U      37   39   55   38
   39 U      38   40   54   39
   40 A      39   41    0   40
   41 G      40   42    0   41
   42 G      41   43    0   42
   43 A      42   44    0   43
   44 U      43   45    0   44
   45 A      44   46    0   45
   46 G      45   47    0   46
   47 G      46   48    0   47
   48 A      47   49    0   48
   49 A      48   50    0   49
   50 G      49   51    0   50
   51 U      50   52    0   51
   52 A      51   53    0   52
   53 G      52   54    0   53
   54 A      53   55   39   54
   55 G      54   56   38   55
   56 C      55   57   37   56
   57 C      56   58   36   57
   58 U      57   59   35   58
   59 U      58   60    0   59
   60 A      59   61   34   60
   61 A      60   62   33   61
   62 A      61   63   32   62
   63 C      62   64   31   63
   64 U      63   65   30   64
   65 C      64   66   18   65
   66 U      65   67   17   66
   67 C      66   68   16   67
   68 U      67   69    0   68
   69 A      68   70    0   69
   70 A      69   71    0   70
   71 G      70   72    0   71
   72 C      71   73    0   72
   73 G      72   74    0   73
   74 G      73   75   10   74
   75 U      74   76    9   75
   76 A      75   77    8   76
   77 U      76   78    7   77
   78 C      77   79    6   78
   79 U      78   80    5   79
   80 U      79   81    4   80
   81 C      80   82    3   81
   82 C      81   83    2   82
   83 C      82    0    1   83
   83  ENERGY = -22.0  7kvu_G
    1 G       0    2   83    1
    2 G       1    3   82    2
    3 G       2    4   81    3
    4 A       3    5   80    4
    5 A       4    6   79    5
    6 G       5    7   78    6
    7 A       6    8   77    7
    8 U       7    9   76    8
    9 A       8   10   75    9
   10 C       9   11   74   10
   11 A      10   12    0   11
   12 A      11   13    0   12
   13 G      12   14   21   13
   14 G      13   15   20   14
   15 U      14   16    0   15
   16 G      15   17    0   16
   17 A      16   18    0   17
   18 G      17   19    0   18
   19 C      18   20    0   19
   20 C      19   21   14   20
   21 C      20   22   13   21
   22 A      21   23    0   22
   23 A      22   24    0   23
   24 U      23   25    0   24
   25 A      24   26    0   25
   26 A      25   27    0   26
   27 U      26   28    0   27
   28 A      27   29    0   28
   29 U      28   30    0   29
   30 G      29   31    0   30
   31 G      30   32   72   31
   32 U      31   33   71   32
   33 U      32   34   70   33
   34 U      33   35   69   34
   35 G      34   36   68   35
   36 G      35   37   67   36
   37 G      36   38   66   37
   38 U      37   39    0   38
   39 U      38   40    0   39
   40 A      39   41   64   40
   41 G      40   42   63   41
   42 G      41   43    0   42
   43 A      42   44    0   43
   44 U      43   45    0   44
   45 A      44   46   58   45
   46 G      45   47   57   46
   47 G      46   48   56   47
   48 A      47   49    0   48
   49 A      48   50    0   49
   50 G      49   51    0   50
   51 U      50   52    0   51
   52 A      51   53    0   52
   53 G      52   54    0   53
   54 A      53   55    0   54
   55 G      54   56    0   55
   56 C      55   57   47   56
   57 C      56   58   46   57
   58 U      57   59   45   58
   59 U      58   60    0   59
   60 A      59   61    0   60
   61 A      60   62    0   61
   62 A      61   63    0   62
   63 C      62   64   41   63
   64 U      63   65   40   64
   65 C      64   66    0   65
   66 U      65   67   37   66
   67 C      66   68   36   67
   68 U      67   69   35   68
   69 A      68   70   34   69
   70 A      69   71   33   70
   71 G      70   72   32   71
   72 C      71   73   31   72
   73 G      72   74    0   73
   74 G      73   75   10   74
   75 U      74   76    9   75
   76 A      75   77    8   76
   77 U      76   78    7   77
   78 C      77   79    6   78
   79 U      78   80    5   79
   80 U      79   81    4   80
   81 C      80   82    3   81
   82 C      81   83    2   82
   83 C      82    0    1   83
```
