## Supplemental File 2 for "Deep Learning for RNA Secondary Structure Determination: Gauging Generalizability and Broadening the Scope of Traditional Methods": 8d28_A.ct

```
   33  ENERGY = -13.0  8d28_A
    1 G       0    2   33    1
    2 G       1    3   32    2
    3 C       2    4   31    3
    4 G       3    5   30    4
    5 A       4    6    0    5
    6 U       5    7    0    6
    7 A       6    8    0    7
    8 C       7    9   26    8
    9 C       8   10   25    9
   10 A       9   11   24   10
   11 G      10   12   20   11
   12 C      11   13   19   12
   13 C      12   14   18   13
   14 G      13   15    0   14
   15 A      14   16    0   15
   16 A      15   17    0   16
   17 A      16   18    0   17
   18 G      17   19   13   18
   19 G      18   20   12   19
   20 C      19   21   11   20
   21 C      20   22    0   21
   22 C      21   23    0   22
   23 U      22   24    0   23
   24 U      23   25   10   24
   25 G      24   26    9   25
   26 G      25   27    8   26
   27 C      26   28    0   27
   28 A      27   29    0   28
   29 G      28   30    0   29
   30 C      29   31    4   30
   31 G      30   32    3   31
   32 C      31   33    2   32
   33 C      32    0    1   33
```
