## Supplemental File 2 for "Deep Learning for RNA Secondary Structure Determination: Gauging Generalizability and Broadening the Scope of Traditional Methods": 8dc2_B.ct

```
   36  ENERGY = -8.1  8dc2_B
    1 U       0    2    0    1
    2 U       1    3    0    2
    3 G       2    4   35    3
    4 U       3    5   34    4
    5 U       4    6   33    5
    6 G       5    7   32    6
    7 U       6    8   31    7
    8 A       7    9    0    8
    9 A       8   10   28    9
   10 C       9   11   27   10
   11 U      10   12   26   11
   12 C      11   13   25   12
   13 U      12   14   24   13
   14 U      13   15    0   14
   15 A      14   16    0   15
   16 U      15   17    0   16
   17 U      16   18    0   17
   18 U      17   19    0   18
   19 U      18   20    0   19
   20 G      19   21    0   20
   21 U      20   22    0   21
   22 A      21   23    0   22
   23 U      22   24    0   23
   24 G      23   25   13   24
   25 G      24   26   12   25
   26 A      25   27   11   26
   27 G      26   28   10   27
   28 U      27   29    9   28
   29 A      28   30    0   29
   30 A      29   31    0   30
   31 A      30   32    7   31
   32 C      31   33    6   32
   33 A      32   34    5   33
   34 A      33   35    4   34
   35 C      34   36    3   35
   36 U      35    0    0   36
```
