## Supplemental File 2 for "Deep Learning for RNA Secondary Structure Determination: Gauging Generalizability and Broadening the Scope of Traditional Methods": 8gkh_W.ct

```
   63  ENERGY = -27.0  8gkh_W
    1 U       0    2    0    1
    2 C       1    3    0    2
    3 C       2    4    0    3
    4 G       3    5   24    4
    5 A       4    6   23    5
    6 G       5    7   22    6
    7 C       6    8   21    7
    8 C       7    9   20    8
    9 G       8   10   19    9
   10 G       9   11   17   10
   11 U      10   12   16   11
   12 A      11   13    0   12
   13 G      12   14    0   13
   14 U      13   15    0   14
   15 C      14   16    0   15
   16 G      15   17   11   16
   17 C      16   18   10   17
   18 G      17   19    0   18
   19 C      18   20    9   19
   20 G      19   21    8   20
   21 G      20   22    7   21
   22 U      21   23    6   22
   23 U      22   24    5   23
   24 C      23   25    4   24
   25 A      24   26    0   25
   26 A      25   27    0   26
   27 U      26   28    0   27
   28 C      27   29    0   28
   29 C      28   30    0   29
   30 C      29   31    0   30
   31 U      30   32    0   31
   32 G      31   33   57   32
   33 G      32   34   56   33
   34 U      33   35    0   34
   35 G      34   36   54   35
   36 C      35   37   53   36
   37 G      36   38    0   37
   38 G      37   39   51   38
   39 G      38   40   50   39
   40 U      39   41   49   40
   41 G      40   42   48   41
   42 C      41   43   47   42
   43 U      42   44    0   43
   44 A      43   45    0   44
   45 G      44   46    0   45
   46 U      45   47    0   46
   47 G      46   48   42   47
   48 C      47   49   41   48
   49 A      48   50   40   49
   50 C      49   51   39   50
   51 C      50   52   38   51
   52 G      51   53    0   52
   53 G      52   54   36   53
   54 C      53   55   35   54
   55 U      54   56    0   55
   56 C      55   57   33   56
   57 C      56   58   32   57
   58 G      57   59    0   58
   59 C      58   60    0   59
   60 A      59   61    0   60
   61 C      60   62    0   61
   62 U      61   63    0   62
   63 A      62    0    0   63
```
