## Supplemental File 2 for "Deep Learning for RNA Secondary Structure Determination: Gauging Generalizability and Broadening the Scope of Traditional Methods": 8hb8_A.ct

```
   55  ENERGY = -11.3  8hb8_A
    1 G       0    2    0    1
    2 C       1    3    0    2
    3 G       2    4    0    3
    4 G       3    5    0    4
    5 C       4    6    0    5
    6 G       5    7    0    6
    7 U       6    8    0    7
    8 U       7    9    0    8
    9 G       8   10   38    9
   10 C       9   11   37   10
   11 G      10   12   36   11
   12 U      11   13    0   12
   13 C      12   14   34   13
   14 C      13   15   33   14
   15 G      14   16   32   15
   16 A      15   17    0   16
   17 A      16   18    0   17
   18 A      17   19    0   18
   19 G      18   20   30   19
   20 U      19   21   29   20
   21 C      20   22   28   21
   22 U      21   23   27   22
   23 A      22   24    0   23
   24 A      23   25    0   24
   25 A      24   26    0   25
   26 C      25   27    0   26
   27 A      26   28   22   27
   28 G      27   29   21   28
   29 A      28   30   20   29
   30 C      29   31   19   30
   31 A      30   32    0   31
   32 C      31   33   15   32
   33 G      32   34   14   33
   34 G      33   35   13   34
   35 C      34   36    0   35
   36 C      35   37   11   36
   37 G      36   38   10   37
   38 C      37   39    9   38
   39 U      38   40    0   39
   40 U      39   41    0   40
   41 A      40   42    0   41
   42 A      41   43    0   42
   43 A      42   44    0   43
   44 A      43   45    0   44
   45 A      44   46    0   45
   46 C      45   47    0   46
   47 A      46   48    0   47
   48 A      47   49    0   48
   49 A      48   50    0   49
   50 A      49   51    0   50
   51 G      50   52    0   51
   52 G      51   53    0   52
   53 A      52   54    0   53
   54 G      53   55    0   54
   55 A      54    0    0   55
   55  ENERGY = -11.2  8hb8_A
    1 G       0    2   38    1
    2 C       1    3   37    2
    3 G       2    4   36    3
    4 G       3    5   35    4
    5 C       4    6   34    5
    6 G       5    7    0    6
    7 U       6    8    0    7
    8 U       7    9    0    8
    9 G       8   10    0    9
   10 C       9   11   33   10
   11 G      10   12   32   11
   12 U      11   13   31   12
   13 C      12   14    0   13
   14 C      13   15    0   14
   15 G      14   16    0   15
   16 A      15   17    0   16
   17 A      16   18    0   17
   18 A      17   19    0   18
   19 G      18   20   30   19
   20 U      19   21   29   20
   21 C      20   22   28   21
   22 U      21   23   27   22
   23 A      22   24    0   23
   24 A      23   25    0   24
   25 A      24   26    0   25
   26 C      25   27    0   26
   27 A      26   28   22   27
   28 G      27   29   21   28
   29 A      28   30   20   29
   30 C      29   31   19   30
   31 A      30   32   12   31
   32 C      31   33   11   32
   33 G      32   34   10   33
   34 G      33   35    5   34
   35 C      34   36    4   35
   36 C      35   37    3   36
   37 G      36   38    2   37
   38 C      37   39    1   38
   39 U      38   40    0   39
   40 U      39   41    0   40
   41 A      40   42    0   41
   42 A      41   43    0   42
   43 A      42   44    0   43
   44 A      43   45    0   44
   45 A      44   46    0   45
   46 C      45   47    0   46
   47 A      46   48    0   47
   48 A      47   49    0   48
   49 A      48   50    0   49
   50 A      49   51    0   50
   51 G      50   52    0   51
   52 G      51   53    0   52
   53 A      52   54    0   53
   54 G      53   55    0   54
   55 A      54    0    0   55
```
