## Supplemental File 2 for "Deep Learning for RNA Secondary Structure Determination: Gauging Generalizability and Broadening the Scope of Traditional Methods": 8hze_B.ct

```
   35  ENERGY = -6.9  8hze_B
    1 G       0    2   34    1
    2 A       1    3   33    2
    3 A       2    4   32    3
    4 G       3    5   31    4
    5 A       4    6    0    5
    6 U       5    7    0    6
    7 U       6    8   30    7
    8 G       7    9   29    8
    9 U       8   10   28    9
   10 A       9   11    0   10
   11 A      10   12    0   11
   12 A      11   13    0   12
   13 C      12   14    0   13
   14 A      13   15    0   14
   15 U      14   16   26   15
   16 G      15   17   25   16
   17 C      16   18   24   17
   18 C      17   19   23   18
   19 G      18   20    0   19
   20 A      19   21    0   20
   21 A      20   22    0   21
   22 A      21   23    0   22
   23 G      22   24   18   23
   24 G      23   25   17   24
   25 C      24   26   16   25
   26 A      25   27   15   26
   27 G      26   28    0   27
   28 A      27   29    9   28
   29 C      28   30    8   29
   30 A      29   31    7   30
   31 C      30   32    4   31
   32 U      31   33    3   32
   33 U      32   34    2   33
   34 C      33   35    1   34
   35 C      34    0    0   35
```
