## Supplemental File 2 for "Deep Learning for RNA Secondary Structure Determination: Gauging Generalizability and Broadening the Scope of Traditional Methods": 8hzl_B.ct

```
   84  ENERGY = -19.0  8hzl_B
    1 G       0    2    0    1
    2 G       1    3    0    2
    3 A       2    4    0    3
    4 A       3    5    0    4
    5 G       4    6    0    5
    6 A       5    7    0    6
    7 U       6    8    0    7
    8 U       7    9   61    8
    9 G       8   10   60    9
   10 U       9   11   59   10
   11 A      10   12    0   11
   12 A      11   13    0   12
   13 A      12   14    0   13
   14 C      13   15    0   14
   15 A      14   16    0   15
   16 G      15   17   40   16
   17 C      16   18   39   17
   18 G      17   19   38   18
   19 A      18   20   37   19
   20 G      19   21    0   20
   21 A      20   22    0   21
   22 U      21   23   34   22
   23 U      22   24   33   23
   24 G      23   25   32   24
   25 U      24   26   31   25
   26 A      25   27    0   26
   27 A      26   28    0   27
   28 A      27   29    0   28
   29 C      28   30    0   29
   30 A      29   31    0   30
   31 G      30   32   25   31
   32 C      31   33   24   32
   33 G      32   34   23   33
   34 A      33   35   22   34
   35 G      34   36    0   35
   36 A      35   37    0   36
   37 U      36   38   19   37
   38 U      37   39   18   38
   39 G      38   40   17   39
   40 U      39   41   16   40
   41 A      40   42    0   41
   42 A      41   43    0   42
   43 A      42   44    0   43
   44 C      43   45    0   44
   45 A      44   46    0   45
   46 U      45   47   57   46
   47 G      46   48   56   47
   48 C      47   49   55   48
   49 C      48   50   54   49
   50 G      49   51    0   50
   51 A      50   52    0   51
   52 A      51   53    0   52
   53 A      52   54    0   53
   54 G      53   55   49   54
   55 G      54   56   48   55
   56 C      55   57   47   56
   57 A      56   58   46   57
   58 G      57   59    0   58
   59 A      58   60   10   59
   60 C      59   61    9   60
   61 A      60   62    8   61
   62 C      61   63    0   62
   63 U      62   64   77   63
   64 C      63   65   76   64
   65 G      64   66   75   65
   66 C      65   67   74   66
   67 G      66   68   73   67
   68 A      67   69   72   68
   69 C      68   70    0   69
   70 A      69   71    0   70
   71 C      70   72    0   71
   72 U      71   73   68   72
   73 C      72   74   67   73
   74 G      73   75   66   74
   75 C      74   76   65   75
   76 G      75   77   64   76
   77 A      76   78   63   77
   78 C      77   79    0   78
   79 A      78   80    0   79
   80 C      79   81    0   80
   81 U      80   82    0   81
   82 U      81   83    0   82
   83 U      82   84    0   83
   84 C      83    0    0   84
   84  ENERGY = -18.9  8hzl_B
    1 G       0    2    0    1
    2 G       1    3    0    2
    3 A       2    4    0    3
    4 A       3    5    0    4
    5 G       4    6    0    5
    6 A       5    7    0    6
    7 U       6    8    0    7
    8 U       7    9    0    8
    9 G       8   10    0    9
   10 U       9   11    0   10
   11 A      10   12    0   11
   12 A      11   13    0   12
   13 A      12   14    0   13
   14 C      13   15    0   14
   15 A      14   16    0   15
   16 G      15   17   75   16
   17 C      16   18   74   17
   18 G      17   19   73   18
   19 A      18   20   72   19
   20 G      19   21   71   20
   21 A      20   22    0   21
   22 U      21   23    0   22
   23 U      22   24   70   23
   24 G      23   25   69   24
   25 U      24   26   68   25
   26 A      25   27    0   26
   27 A      26   28    0   27
   28 A      27   29    0   28
   29 C      28   30    0   29
   30 A      29   31    0   30
   31 G      30   32   66   31
   32 C      31   33   65   32
   33 G      32   34   64   33
   34 A      33   35   63   34
   35 G      34   36   62   35
   36 A      35   37    0   36
   37 U      36   38    0   37
   38 U      37   39   61   38
   39 G      38   40   60   39
   40 U      39   41   59   40
   41 A      40   42    0   41
   42 A      41   43    0   42
   43 A      42   44    0   43
   44 C      43   45    0   44
   45 A      44   46    0   45
   46 U      45   47   57   46
   47 G      46   48   56   47
   48 C      47   49   55   48
   49 C      48   50   54   49
   50 G      49   51    0   50
   51 A      50   52    0   51
   52 A      51   53    0   52
   53 A      52   54    0   53
   54 G      53   55   49   54
   55 G      54   56   48   55
   56 C      55   57   47   56
   57 A      56   58   46   57
   58 G      57   59    0   58
   59 A      58   60   40   59
   60 C      59   61   39   60
   61 A      60   62   38   61
   62 C      61   63   35   62
   63 U      62   64   34   63
   64 C      63   65   33   64
   65 G      64   66   32   65
   66 C      65   67   31   66
   67 G      66   68    0   67
   68 A      67   69   25   68
   69 C      68   70   24   69
   70 A      69   71   23   70
   71 C      70   72   20   71
   72 U      71   73   19   72
   73 C      72   74   18   73
   74 G      73   75   17   74
   75 C      74   76   16   75
   76 G      75   77    0   76
   77 A      76   78    0   77
   78 C      77   79    0   78
   79 A      78   80    0   79
   80 C      79   81    0   80
   81 U      80   82    0   81
   82 U      81   83    0   82
   83 U      82   84    0   83
   84 C      83    0    0   84
   84  ENERGY = -18.9  8hzl_B
    1 G       0    2   84    1
    2 G       1    3   83    2
    3 A       2    4   82    3
    4 A       3    5   81    4
    5 G       4    6   80    5
    6 A       5    7    0    6
    7 U       6    8    0    7
    8 U       7    9   79    8
    9 G       8   10   78    9
   10 U       9   11   77   10
   11 A      10   12    0   11
   12 A      11   13    0   12
   13 A      12   14    0   13
   14 C      13   15    0   14
   15 A      14   16    0   15
   16 G      15   17   75   16
   17 C      16   18   74   17
   18 G      17   19   73   18
   19 A      18   20   72   19
   20 G      19   21   71   20
   21 A      20   22    0   21
   22 U      21   23    0   22
   23 U      22   24   70   23
   24 G      23   25   69   24
   25 U      24   26   68   25
   26 A      25   27    0   26
   27 A      26   28    0   27
   28 A      27   29    0   28
   29 C      28   30    0   29
   30 A      29   31    0   30
   31 G      30   32   66   31
   32 C      31   33   65   32
   33 G      32   34   64   33
   34 A      33   35   63   34
   35 G      34   36   62   35
   36 A      35   37    0   36
   37 U      36   38    0   37
   38 U      37   39   61   38
   39 G      38   40   60   39
   40 U      39   41   59   40
   41 A      40   42    0   41
   42 A      41   43    0   42
   43 A      42   44    0   43
   44 C      43   45    0   44
   45 A      44   46    0   45
   46 U      45   47   57   46
   47 G      46   48   56   47
   48 C      47   49   55   48
   49 C      48   50   54   49
   50 G      49   51    0   50
   51 A      50   52    0   51
   52 A      51   53    0   52
   53 A      52   54    0   53
   54 G      53   55   49   54
   55 G      54   56   48   55
   56 C      55   57   47   56
   57 A      56   58   46   57
   58 G      57   59    0   58
   59 A      58   60   40   59
   60 C      59   61   39   60
   61 A      60   62   38   61
   62 C      61   63   35   62
   63 U      62   64   34   63
   64 C      63   65   33   64
   65 G      64   66   32   65
   66 C      65   67   31   66
   67 G      66   68    0   67
   68 A      67   69   25   68
   69 C      68   70   24   69
   70 A      69   71   23   70
   71 C      70   72   20   71
   72 U      71   73   19   72
   73 C      72   74   18   73
   74 G      73   75   17   74
   75 C      74   76   16   75
   76 G      75   77    0   76
   77 A      76   78   10   77
   78 C      77   79    9   78
   79 A      78   80    8   79
   80 C      79   81    5   80
   81 U      80   82    4   81
   82 U      81   83    3   82
   83 U      82   84    2   83
   84 C      83    0    1   84
   84  ENERGY = -17.3  8hzl_B
    1 G       0    2   84    1
    2 G       1    3   83    2
    3 A       2    4   82    3
    4 A       3    5   81    4
    5 G       4    6   80    5
    6 A       5    7    0    6
    7 U       6    8   19    7
    8 U       7    9   18    8
    9 G       8   10   17    9
   10 U       9   11   16   10
   11 A      10   12    0   11
   12 A      11   13    0   12
   13 A      12   14    0   13
   14 C      13   15    0   14
   15 A      14   16    0   15
   16 G      15   17   10   16
   17 C      16   18    9   17
   18 G      17   19    8   18
   19 A      18   20    7   19
   20 G      19   21    0   20
   21 A      20   22    0   21
   22 U      21   23    0   22
   23 U      22   24   45   23
   24 G      23   25   44   24
   25 U      24   26   43   25
   26 A      25   27    0   26
   27 A      26   28    0   27
   28 A      27   29   40   28
   29 C      28   30   39   29
   30 A      29   31   38   30
   31 G      30   32   37   31
   32 C      31   33    0   32
   33 G      32   34    0   33
   34 A      33   35    0   34
   35 G      34   36    0   35
   36 A      35   37    0   36
   37 U      36   38   31   37
   38 U      37   39   30   38
   39 G      38   40   29   39
   40 U      39   41   28   40
   41 A      40   42    0   41
   42 A      41   43    0   42
   43 A      42   44   25   43
   44 C      43   45   24   44
   45 A      44   46   23   45
   46 U      45   47    0   46
   47 G      46   48   56   47
   48 C      47   49   55   48
   49 C      48   50   54   49
   50 G      49   51    0   50
   51 A      50   52    0   51
   52 A      51   53    0   52
   53 A      52   54    0   53
   54 G      53   55   49   54
   55 G      54   56   48   55
   56 C      55   57   47   56
   57 A      56   58    0   57
   58 G      57   59    0   58
   59 A      58   60    0   59
   60 C      59   61    0   60
   61 A      60   62    0   61
   62 C      61   63    0   62
   63 U      62   64   77   63
   64 C      63   65   76   64
   65 G      64   66   75   65
   66 C      65   67   74   66
   67 G      66   68   73   67
   68 A      67   69   72   68
   69 C      68   70    0   69
   70 A      69   71    0   70
   71 C      70   72    0   71
   72 U      71   73   68   72
   73 C      72   74   67   73
   74 G      73   75   66   74
   75 C      74   76   65   75
   76 G      75   77   64   76
   77 A      76   78   63   77
   78 C      77   79    0   78
   79 A      78   80    0   79
   80 C      79   81    5   80
   81 U      80   82    4   81
   82 U      81   83    3   82
   83 U      82   84    2   83
   84 C      83    0    1   84
```
