## Supplemental File 2 for "Deep Learning for RNA Secondary Structure Determination: Gauging Generalizability and Broadening the Scope of Traditional Methods": 8jy0_D.ct

```
   64  ENERGY = -25.2  8jy0_D
    1 G       0    2   63    1
    2 A       1    3   62    2
    3 A       2    4   61    3
    4 C       3    5   60    4
    5 C       4    6   59    5
    6 U       5    7    0    6
    7 C       6    8   28    7
    8 C       7    9   27    8
    9 G       8   10   26    9
   10 C       9   11   25   10
   11 C      10   12   24   11
   12 C      11   13   23   12
   13 A      12   14    0   13
   14 U      13   15    0   14
   15 U      14   16    0   15
   16 G      15   17    0   16
   17 C      16   18    0   17
   18 A      17   19    0   18
   19 C      18   20    0   19
   20 U      19   21    0   20
   21 C      20   22    0   21
   22 C      21   23    0   22
   23 G      22   24   12   23
   24 G      23   25   11   24
   25 G      24   26   10   25
   26 C      25   27    9   26
   27 G      26   28    8   27
   28 G      27   29    7   28
   29 U      28   30    0   29
   30 G      29   31    0   30
   31 A      30   32    0   31
   32 A      31   33    0   32
   33 G      32   34    0   33
   34 G      33   35    0   34
   35 A      34   36    0   35
   36 G      35   37   57   36
   37 A      36   38   56   37
   38 G      37   39   55   38
   39 G      38   40   54   39
   40 C      39   41   53   40
   41 G      40   42   52   41
   42 C      41   43    0   42
   43 A      42   44    0   43
   44 A      43   45    0   44
   45 G      44   46    0   45
   46 G      45   47    0   46
   47 U      46   48    0   47
   48 U      47   49    0   48
   49 A      48   50    0   49
   50 A      49   51    0   50
   51 C      50   52    0   51
   52 C      51   53   41   52
   53 G      52   54   40   53
   54 C      53   55   39   54
   55 C      54   56   38   55
   56 U      55   57   37   56
   57 C      56   58   36   57
   58 A      57   59    0   58
   59 G      58   60    5   59
   60 G      59   61    4   60
   61 U      60   62    3   61
   62 U      61   63    2   62
   63 C      62   64    1   63
   64 C      63    0    0   64
```
