## Supplemental File 2 for "Deep Learning for RNA Secondary Structure Determination: Gauging Generalizability and Broadening the Scope of Traditional Methods": 8rdu_1.ct

```
  227  ENERGY = -81.4  8rdu_1
    1 A       0    2    0    1
    2 G       1    3    0    2
    3 C       2    4    0    3
    4 G       3    5  176    4
    5 C       4    6  175    5
    6 C       5    7  174    6
    7 G       6    8  173    7
    8 C       7    9  172    8
    9 A       8   10    0    9
   10 A       9   11   35   10
   11 U      10   12   34   11
   12 U      11   13   33   12
   13 C      12   14   32   13
   14 A      13   15   31   14
   15 U      14   16    0   15
   16 G      15   17   27   16
   17 C      16   18   26   17
   18 U      17   19   25   18
   19 G      18   20   24   19
   20 C      19   21    0   20
   21 U      20   22    0   21
   22 U      21   23    0   22
   23 G      22   24    0   23
   24 C      23   25   19   24
   25 A      24   26   18   25
   26 G      25   27   17   26
   27 C      26   28   16   27
   28 C      27   29    0   28
   29 U      28   30    0   29
   30 C      29   31    0   30
   31 U      30   32   14   31
   32 G      31   33   13   32
   33 A      32   34   12   33
   34 A      33   35   11   34
   35 U      34   36   10   35
   36 U      35   37    0   36
   37 U      36   38    0   37
   38 U      37   39    0   38
   39 G      38   40    0   39
   40 U      39   41    0   40
   41 U      40   42    0   41
   42 A      41   43    0   42
   43 A      42   44    0   43
   44 A      43   45    0   44
   45 U      44   46    0   45
   46 G      45   47    0   46
   47 A      46   48   90   47
   48 G      47   49   89   48
   49 G      48   50   88   49
   50 G      49   51   87   50
   51 U      50   52   86   51
   52 U      51   53   85   52
   53 A      52   54   84   53
   54 G      53   55   83   54
   55 U      54   56    0   55
   56 U      55   57    0   56
   57 U      56   58    0   57
   58 G      57   59   75   58
   59 A      58   60   74   59
   60 C      59   61   73   60
   61 U      60   62   72   61
   62 G      61   63   71   62
   63 U      62   64   70   63
   64 A      63   65   69   64
   65 U      64   66    0   65
   66 A      65   67    0   66
   67 A      66   68    0   67
   68 A      67   69    0   68
   69 U      68   70   64   69
   70 A      69   71   63   70
   71 C      70   72   62   71
   72 A      71   73   61   72
   73 G      72   74   60   73
   74 U      73   75   59   74
   75 C      74   76   58   75
   76 U      75   77    0   76
   77 U      76   78    0   77
   78 G      77   79    0   78
   79 C      78   80    0   79
   80 U      79   81    0   80
   81 U      80   82    0   81
   82 U      81   83    0   82
   83 C      82   84   54   83
   84 U      83   85   53   84
   85 G      84   86   52   85
   86 A      85   87   51   86
   87 C      86   88   50   87
   88 C      87   89   49   88
   89 C      88   90   48   89
   90 U      89   91   47   90
   91 G      90   92  118   91
   92 G      91   93  117   92
   93 U      92   94  116   93
   94 A      93   95  115   94
   95 G      94   96  114   95
   96 C      95   97  113   96
   97 U      96   98    0   97
   98 G      97   99  111   98
   99 C      98  100  110   99
  100 U      99  101  108  100
  101 C     100  102  107  101
  102 A     101  103    0  102
  103 C     102  104    0  103
  104 C     103  105    0  104
  105 C     104  106    0  105
  106 U     105  107    0  106
  107 G     106  108  101  107
  108 A     107  109  100  108
  109 U     108  110    0  109
  110 G     109  111   99  110
  111 C     110  112   98  111
  112 U     111  113    0  112
  113 G     112  114   96  113
  114 C     113  115   95  114
  115 U     114  116   94  115
  116 G     115  117   93  116
  117 U     116  118   92  117
  118 C     117  119   91  118
  119 A     118  120    0  119
  120 A     119  121  170  120
  121 U     120  122  169  121
  122 A     121  123  168  122
  123 G     122  124  167  123
  124 A     123  125    0  124
  125 C     124  126  166  125
  126 A     125  127  165  126
  127 G     126  128  164  127
  128 G     127  129    0  128
  129 A     128  130    0  129
  130 U     129  131  163  130
  131 A     130  132  162  131
  132 G     131  133    0  132
  133 G     132  134  160  133
  134 U     133  135  159  134
  135 G     134  136    0  135
  136 C     135  137  157  136
  137 G     136  138  156  137
  138 C     137  139  155  138
  139 U     138  140    0  139
  140 C     139  141  153  140
  141 C     140  142  152  141
  142 C     141  143  151  142
  143 A     142  144    0  143
  144 G     143  145    0  144
  145 C     144  146    0  145
  146 A     145  147    0  146
  147 A     146  148    0  147
  148 U     147  149    0  148
  149 A     148  150    0  149
  150 A     149  151    0  150
  151 G     150  152  142  151
  152 G     151  153  141  152
  153 G     152  154  140  153
  154 C     153  155    0  154
  155 G     154  156  138  155
  156 C     155  157  137  156
  157 G     156  158  136  157
  158 G     157  159    0  158
  159 A     158  160  134  159
  160 U     159  161  133  160
  161 G     160  162    0  161
  162 U     161  163  131  162
  163 A     162  164  130  163
  164 C     163  165  127  164
  165 U     164  166  126  165
  166 G     165  167  125  166
  167 C     166  168  123  167
  168 U     167  169  122  168
  169 G     168  170  121  169
  170 U     169  171  120  170
  171 A     170  172    0  171
  172 G     171  173    8  172
  173 U     172  174    7  173
  174 G     173  175    6  174
  175 G     174  176    5  175
  176 C     175  177    4  176
  177 U     176  178    0  177
  178 A     177  179    0  178
  179 C     178  180    0  179
  180 U     179  181    0  180
  181 G     180  182    0  181
  182 A     181  183    0  182
  183 A     182  184    0  183
  184 U     183  185    0  184
  185 C     184  186    0  185
  186 A     185  187    0  186
  187 C     186  188  202  187
  188 C     187  189  201  188
  189 C     188  190  200  189
  190 C     189  191  199  190
  191 C     190  192  198  191
  192 G     191  193    0  192
  193 A     192  194    0  193
  194 U     193  195    0  194
  195 C     194  196    0  195
  196 A     195  197    0  196
  197 A     196  198    0  197
  198 G     197  199  191  198
  199 G     198  200  190  199
  200 G     199  201  189  200
  201 G     200  202  188  201
  202 G     201  203  187  202
  203 A     202  204  222  203
  204 A     203  205  221  204
  205 C     204  206  220  205
  206 C     205  207  219  206
  207 C     206  208  218  207
  208 U     207  209    0  208
  209 C     208  210  216  209
  210 C     209  211  215  210
  211 A     210  212    0  211
  212 A     211  213    0  212
  213 A     212  214    0  213
  214 A     213  215    0  214
  215 G     214  216  210  215
  216 G     215  217  209  216
  217 U     216  218    0  217
  218 G     217  219  207  218
  219 G     218  220  206  219
  220 G     219  221  205  220
  221 U     220  222  204  221
  222 U     221  223  203  222
  223 G     222  224    0  223
  224 A     223  225    0  224
  225 A     224  226    0  225
  226 A     225  227    0  226
  227 G     226    0    0  227
  227  ENERGY = -81.3  8rdu_1
    1 A       0    2    0    1
    2 G       1    3    8    2
    3 C       2    4    7    3
    4 G       3    5    0    4
    5 C       4    6    0    5
    6 C       5    7    0    6
    7 G       6    8    3    7
    8 C       7    9    2    8
    9 A       8   10    0    9
   10 A       9   11  184   10
   11 U      10   12  183   11
   12 U      11   13  182   12
   13 C      12   14  181   13
   14 A      13   15  180   14
   15 U      14   16    0   15
   16 G      15   17  176   16
   17 C      16   18  175   17
   18 U      17   19  174   18
   19 G      18   20  173   19
   20 C      19   21  172   20
   21 U      20   22    0   21
   22 U      21   23  171   22
   23 G      22   24  170   23
   24 C      23   25  169   24
   25 A      24   26  168   25
   26 G      25   27  167   26
   27 C      26   28  166   27
   28 C      27   29    0   28
   29 U      28   30    0   29
   30 C      29   31    0   30
   31 U      30   32    0   31
   32 G      31   33    0   32
   33 A      32   34    0   33
   34 A      33   35    0   34
   35 U      34   36    0   35
   36 U      35   37    0   36
   37 U      36   38    0   37
   38 U      37   39    0   38
   39 G      38   40    0   39
   40 U      39   41    0   40
   41 U      40   42    0   41
   42 A      41   43    0   42
   43 A      42   44    0   43
   44 A      43   45   93   44
   45 U      44   46   92   45
   46 G      45   47    0   46
   47 A      46   48   90   47
   48 G      47   49   89   48
   49 G      48   50   88   49
   50 G      49   51   87   50
   51 U      50   52   86   51
   52 U      51   53   85   52
   53 A      52   54   84   53
   54 G      53   55   83   54
   55 U      54   56    0   55
   56 U      55   57    0   56
   57 U      56   58    0   57
   58 G      57   59   75   58
   59 A      58   60   74   59
   60 C      59   61   73   60
   61 U      60   62   72   61
   62 G      61   63   71   62
   63 U      62   64   70   63
   64 A      63   65   69   64
   65 U      64   66    0   65
   66 A      65   67    0   66
   67 A      66   68    0   67
   68 A      67   69    0   68
   69 U      68   70   64   69
   70 A      69   71   63   70
   71 C      70   72   62   71
   72 A      71   73   61   72
   73 G      72   74   60   73
   74 U      73   75   59   74
   75 C      74   76   58   75
   76 U      75   77    0   76
   77 U      76   78    0   77
   78 G      77   79    0   78
   79 C      78   80    0   79
   80 U      79   81    0   80
   81 U      80   82    0   81
   82 U      81   83    0   82
   83 C      82   84   54   83
   84 U      83   85   53   84
   85 G      84   86   52   85
   86 A      85   87   51   86
   87 C      86   88   50   87
   88 C      87   89   49   88
   89 C      88   90   48   89
   90 U      89   91   47   90
   91 G      90   92    0   91
   92 G      91   93   45   92
   93 U      92   94   44   93
   94 A      93   95    0   94
   95 G      94   96  114   95
   96 C      95   97  113   96
   97 U      96   98    0   97
   98 G      97   99  111   98
   99 C      98  100  110   99
  100 U      99  101  108  100
  101 C     100  102  107  101
  102 A     101  103    0  102
  103 C     102  104    0  103
  104 C     103  105    0  104
  105 C     104  106    0  105
  106 U     105  107    0  106
  107 G     106  108  101  107
  108 A     107  109  100  108
  109 U     108  110    0  109
  110 G     109  111   99  110
  111 C     110  112   98  111
  112 U     111  113    0  112
  113 G     112  114   96  113
  114 C     113  115   95  114
  115 U     114  116    0  115
  116 G     115  117  125  116
  117 U     116  118  124  117
  118 C     117  119  123  118
  119 A     118  120    0  119
  120 A     119  121    0  120
  121 U     120  122    0  121
  122 A     121  123    0  122
  123 G     122  124  118  123
  124 A     123  125  117  124
  125 C     124  126  116  125
  126 A     125  127    0  126
  127 G     126  128  165  127
  128 G     127  129  164  128
  129 A     128  130    0  129
  130 U     129  131  163  130
  131 A     130  132  162  131
  132 G     131  133    0  132
  133 G     132  134  160  133
  134 U     133  135  159  134
  135 G     134  136    0  135
  136 C     135  137  157  136
  137 G     136  138  156  137
  138 C     137  139  155  138
  139 U     138  140    0  139
  140 C     139  141  153  140
  141 C     140  142  152  141
  142 C     141  143  151  142
  143 A     142  144    0  143
  144 G     143  145    0  144
  145 C     144  146    0  145
  146 A     145  147    0  146
  147 A     146  148    0  147
  148 U     147  149    0  148
  149 A     148  150    0  149
  150 A     149  151    0  150
  151 G     150  152  142  151
  152 G     151  153  141  152
  153 G     152  154  140  153
  154 C     153  155    0  154
  155 G     154  156  138  155
  156 C     155  157  137  156
  157 G     156  158  136  157
  158 G     157  159    0  158
  159 A     158  160  134  159
  160 U     159  161  133  160
  161 G     160  162    0  161
  162 U     161  163  131  162
  163 A     162  164  130  163
  164 C     163  165  128  164
  165 U     164  166  127  165
  166 G     165  167   27  166
  167 C     166  168   26  167
  168 U     167  169   25  168
  169 G     168  170   24  169
  170 U     169  171   23  170
  171 A     170  172   22  171
  172 G     171  173   20  172
  173 U     172  174   19  173
  174 G     173  175   18  174
  175 G     174  176   17  175
  176 C     175  177   16  176
  177 U     176  178    0  177
  178 A     177  179    0  178
  179 C     178  180    0  179
  180 U     179  181   14  180
  181 G     180  182   13  181
  182 A     181  183   12  182
  183 A     182  184   11  183
  184 U     183  185   10  184
  185 C     184  186    0  185
  186 A     185  187    0  186
  187 C     186  188  202  187
  188 C     187  189  201  188
  189 C     188  190  200  189
  190 C     189  191  199  190
  191 C     190  192  198  191
  192 G     191  193    0  192
  193 A     192  194    0  193
  194 U     193  195    0  194
  195 C     194  196    0  195
  196 A     195  197    0  196
  197 A     196  198    0  197
  198 G     197  199  191  198
  199 G     198  200  190  199
  200 G     199  201  189  200
  201 G     200  202  188  201
  202 G     201  203  187  202
  203 A     202  204  222  203
  204 A     203  205  221  204
  205 C     204  206  220  205
  206 C     205  207  219  206
  207 C     206  208  218  207
  208 U     207  209    0  208
  209 C     208  210  216  209
  210 C     209  211  215  210
  211 A     210  212    0  211
  212 A     211  213    0  212
  213 A     212  214    0  213
  214 A     213  215    0  214
  215 G     214  216  210  215
  216 G     215  217  209  216
  217 U     216  218    0  217
  218 G     217  219  207  218
  219 G     218  220  206  219
  220 G     219  221  205  220
  221 U     220  222  204  221
  222 U     221  223  203  222
  223 G     222  224    0  223
  224 A     223  225    0  224
  225 A     224  226    0  225
  226 A     225  227    0  226
  227 G     226    0    0  227
  227  ENERGY = -81.3  8rdu_1
    1 A       0    2    0    1
    2 G       1    3    0    2
    3 C       2    4    0    3
    4 G       3    5  176    4
    5 C       4    6  175    5
    6 C       5    7  174    6
    7 G       6    8  173    7
    8 C       7    9  172    8
    9 A       8   10    0    9
   10 A       9   11   35   10
   11 U      10   12   34   11
   12 U      11   13   33   12
   13 C      12   14   32   13
   14 A      13   15   31   14
   15 U      14   16    0   15
   16 G      15   17   27   16
   17 C      16   18   26   17
   18 U      17   19   25   18
   19 G      18   20   24   19
   20 C      19   21    0   20
   21 U      20   22    0   21
   22 U      21   23    0   22
   23 G      22   24    0   23
   24 C      23   25   19   24
   25 A      24   26   18   25
   26 G      25   27   17   26
   27 C      26   28   16   27
   28 C      27   29    0   28
   29 U      28   30    0   29
   30 C      29   31    0   30
   31 U      30   32   14   31
   32 G      31   33   13   32
   33 A      32   34   12   33
   34 A      33   35   11   34
   35 U      34   36   10   35
   36 U      35   37    0   36
   37 U      36   38    0   37
   38 U      37   39    0   38
   39 G      38   40   96   39
   40 U      39   41   95   40
   41 U      40   42   94   41
   42 A      41   43   93   42
   43 A      42   44    0   43
   44 A      43   45    0   44
   45 U      44   46    0   45
   46 G      45   47    0   46
   47 A      46   48   90   47
   48 G      47   49   89   48
   49 G      48   50   88   49
   50 G      49   51   87   50
   51 U      50   52   86   51
   52 U      51   53   85   52
   53 A      52   54   84   53
   54 G      53   55   83   54
   55 U      54   56    0   55
   56 U      55   57    0   56
   57 U      56   58    0   57
   58 G      57   59   75   58
   59 A      58   60   74   59
   60 C      59   61   73   60
   61 U      60   62   72   61
   62 G      61   63   71   62
   63 U      62   64   70   63
   64 A      63   65   69   64
   65 U      64   66    0   65
   66 A      65   67    0   66
   67 A      66   68    0   67
   68 A      67   69    0   68
   69 U      68   70   64   69
   70 A      69   71   63   70
   71 C      70   72   62   71
   72 A      71   73   61   72
   73 G      72   74   60   73
   74 U      73   75   59   74
   75 C      74   76   58   75
   76 U      75   77    0   76
   77 U      76   78    0   77
   78 G      77   79    0   78
   79 C      78   80    0   79
   80 U      79   81    0   80
   81 U      80   82    0   81
   82 U      81   83    0   82
   83 C      82   84   54   83
   84 U      83   85   53   84
   85 G      84   86   52   85
   86 A      85   87   51   86
   87 C      86   88   50   87
   88 C      87   89   49   88
   89 C      88   90   48   89
   90 U      89   91   47   90
   91 G      90   92    0   91
   92 G      91   93    0   92
   93 U      92   94   42   93
   94 A      93   95   41   94
   95 G      94   96   40   95
   96 C      95   97   39   96
   97 U      96   98    0   97
   98 G      97   99  138   98
   99 C      98  100  137   99
  100 U      99  101    0  100
  101 C     100  102  135  101
  102 A     101  103  134  102
  103 C     102  104  133  103
  104 C     103  105  132  104
  105 C     104  106    0  105
  106 U     105  107  131  106
  107 G     106  108  130  107
  108 A     107  109    0  108
  109 U     108  110  129  109
  110 G     109  111    0  110
  111 C     110  112  127  111
  112 U     111  113  126  112
  113 G     112  114  125  113
  114 C     113  115  123  114
  115 U     114  116  122  115
  116 G     115  117  121  116
  117 U     116  118    0  117
  118 C     117  119    0  118
  119 A     118  120    0  119
  120 A     119  121    0  120
  121 U     120  122  116  121
  122 A     121  123  115  122
  123 G     122  124  114  123
  124 A     123  125    0  124
  125 C     124  126  113  125
  126 A     125  127  112  126
  127 G     126  128  111  127
  128 G     127  129    0  128
  129 A     128  130  109  129
  130 U     129  131  107  130
  131 A     130  132  106  131
  132 G     131  133  104  132
  133 G     132  134  103  133
  134 U     133  135  102  134
  135 G     134  136  101  135
  136 C     135  137    0  136
  137 G     136  138   99  137
  138 C     137  139   98  138
  139 U     138  140    0  139
  140 C     139  141  153  140
  141 C     140  142  152  141
  142 C     141  143  151  142
  143 A     142  144    0  143
  144 G     143  145    0  144
  145 C     144  146    0  145
  146 A     145  147    0  146
  147 A     146  148    0  147
  148 U     147  149    0  148
  149 A     148  150    0  149
  150 A     149  151    0  150
  151 G     150  152  142  151
  152 G     151  153  141  152
  153 G     152  154  140  153
  154 C     153  155    0  154
  155 G     154  156  167  155
  156 C     155  157  166  156
  157 G     156  158  165  157
  158 G     157  159  164  158
  159 A     158  160    0  159
  160 U     159  161    0  160
  161 G     160  162    0  161
  162 U     161  163    0  162
  163 A     162  164    0  163
  164 C     163  165  158  164
  165 U     164  166  157  165
  166 G     165  167  156  166
  167 C     166  168  155  167
  168 U     167  169    0  168
  169 G     168  170    0  169
  170 U     169  171    0  170
  171 A     170  172    0  171
  172 G     171  173    8  172
  173 U     172  174    7  173
  174 G     173  175    6  174
  175 G     174  176    5  175
  176 C     175  177    4  176
  177 U     176  178    0  177
  178 A     177  179    0  178
  179 C     178  180    0  179
  180 U     179  181    0  180
  181 G     180  182    0  181
  182 A     181  183    0  182
  183 A     182  184    0  183
  184 U     183  185    0  184
  185 C     184  186    0  185
  186 A     185  187    0  186
  187 C     186  188  202  187
  188 C     187  189  201  188
  189 C     188  190  200  189
  190 C     189  191  199  190
  191 C     190  192  198  191
  192 G     191  193    0  192
  193 A     192  194    0  193
  194 U     193  195    0  194
  195 C     194  196    0  195
  196 A     195  197    0  196
  197 A     196  198    0  197
  198 G     197  199  191  198
  199 G     198  200  190  199
  200 G     199  201  189  200
  201 G     200  202  188  201
  202 G     201  203  187  202
  203 A     202  204  222  203
  204 A     203  205  221  204
  205 C     204  206  220  205
  206 C     205  207  219  206
  207 C     206  208  218  207
  208 U     207  209    0  208
  209 C     208  210  216  209
  210 C     209  211  215  210
  211 A     210  212    0  211
  212 A     211  213    0  212
  213 A     212  214    0  213
  214 A     213  215    0  214
  215 G     214  216  210  215
  216 G     215  217  209  216
  217 U     216  218    0  217
  218 G     217  219  207  218
  219 G     218  220  206  219
  220 G     219  221  205  220
  221 U     220  222  204  221
  222 U     221  223  203  222
  223 G     222  224    0  223
  224 A     223  225    0  224
  225 A     224  226    0  225
  226 A     225  227    0  226
  227 G     226    0    0  227
  227  ENERGY = -81.2  8rdu_1
    1 A       0    2    0    1
    2 G       1    3    0    2
    3 C       2    4    0    3
    4 G       3    5    0    4
    5 C       4    6    0    5
    6 C       5    7   39    6
    7 G       6    8   38    7
    8 C       7    9    0    8
    9 A       8   10   36    9
   10 A       9   11   35   10
   11 U      10   12   34   11
   12 U      11   13   33   12
   13 C      12   14   32   13
   14 A      13   15   31   14
   15 U      14   16    0   15
   16 G      15   17   27   16
   17 C      16   18   26   17
   18 U      17   19   25   18
   19 G      18   20   24   19
   20 C      19   21    0   20
   21 U      20   22    0   21
   22 U      21   23    0   22
   23 G      22   24    0   23
   24 C      23   25   19   24
   25 A      24   26   18   25
   26 G      25   27   17   26
   27 C      26   28   16   27
   28 C      27   29    0   28
   29 U      28   30    0   29
   30 C      29   31    0   30
   31 U      30   32   14   31
   32 G      31   33   13   32
   33 A      32   34   12   33
   34 A      33   35   11   34
   35 U      34   36   10   35
   36 U      35   37    9   36
   37 U      36   38    0   37
   38 U      37   39    7   38
   39 G      38   40    6   39
   40 U      39   41    0   40
   41 U      40   42    0   41
   42 A      41   43    0   42
   43 A      42   44    0   43
   44 A      43   45    0   44
   45 U      44   46    0   45
   46 G      45   47    0   46
   47 A      46   48   90   47
   48 G      47   49   89   48
   49 G      48   50   88   49
   50 G      49   51   87   50
   51 U      50   52   86   51
   52 U      51   53   85   52
   53 A      52   54   84   53
   54 G      53   55   83   54
   55 U      54   56    0   55
   56 U      55   57    0   56
   57 U      56   58    0   57
   58 G      57   59   75   58
   59 A      58   60   74   59
   60 C      59   61   73   60
   61 U      60   62   72   61
   62 G      61   63   71   62
   63 U      62   64   70   63
   64 A      63   65   69   64
   65 U      64   66    0   65
   66 A      65   67    0   66
   67 A      66   68    0   67
   68 A      67   69    0   68
   69 U      68   70   64   69
   70 A      69   71   63   70
   71 C      70   72   62   71
   72 A      71   73   61   72
   73 G      72   74   60   73
   74 U      73   75   59   74
   75 C      74   76   58   75
   76 U      75   77    0   76
   77 U      76   78    0   77
   78 G      77   79    0   78
   79 C      78   80    0   79
   80 U      79   81    0   80
   81 U      80   82    0   81
   82 U      81   83    0   82
   83 C      82   84   54   83
   84 U      83   85   53   84
   85 G      84   86   52   85
   86 A      85   87   51   86
   87 C      86   88   50   87
   88 C      87   89   49   88
   89 C      88   90   48   89
   90 U      89   91   47   90
   91 G      90   92    0   91
   92 G      91   93  179   92
   93 U      92   94  178   93
   94 A      93   95  177   94
   95 G      94   96  176   95
   96 C      95   97  175   96
   97 U      96   98  174   97
   98 G      97   99  173   98
   99 C      98  100  172   99
  100 U      99  101  171  100
  101 C     100  102  169  101
  102 A     101  103    0  102
  103 C     102  104  153  103
  104 C     103  105  152  104
  105 C     104  106  151  105
  106 U     105  107  150  106
  107 G     106  108    0  107
  108 A     107  109    0  108
  109 U     108  110  146  109
  110 G     109  111  145  110
  111 C     110  112  144  111
  112 U     111  113  143  112
  113 G     112  114  142  113
  114 C     113  115  127  114
  115 U     114  116  126  115
  116 G     115  117  125  116
  117 U     116  118  124  117
  118 C     117  119  123  118
  119 A     118  120    0  119
  120 A     119  121    0  120
  121 U     120  122    0  121
  122 A     121  123    0  122
  123 G     122  124  118  123
  124 A     123  125  117  124
  125 C     124  126  116  125
  126 A     125  127  115  126
  127 G     126  128  114  127
  128 G     127  129    0  128
  129 A     128  130    0  129
  130 U     129  131    0  130
  131 A     130  132    0  131
  132 G     131  133  141  132
  133 G     132  134  140  133
  134 U     133  135    0  134
  135 G     134  136    0  135
  136 C     135  137    0  136
  137 G     136  138    0  137
  138 C     137  139    0  138
  139 U     138  140    0  139
  140 C     139  141  133  140
  141 C     140  142  132  141
  142 C     141  143  113  142
  143 A     142  144  112  143
  144 G     143  145  111  144
  145 C     144  146  110  145
  146 A     145  147  109  146
  147 A     146  148    0  147
  148 U     147  149    0  148
  149 A     148  150    0  149
  150 A     149  151  106  150
  151 G     150  152  105  151
  152 G     151  153  104  152
  153 G     152  154  103  153
  154 C     153  155    0  154
  155 G     154  156  167  155
  156 C     155  157  166  156
  157 G     156  158  165  157
  158 G     157  159  164  158
  159 A     158  160    0  159
  160 U     159  161    0  160
  161 G     160  162    0  161
  162 U     161  163    0  162
  163 A     162  164    0  163
  164 C     163  165  158  164
  165 U     164  166  157  165
  166 G     165  167  156  166
  167 C     166  168  155  167
  168 U     167  169    0  168
  169 G     168  170  101  169
  170 U     169  171    0  170
  171 A     170  172  100  171
  172 G     171  173   99  172
  173 U     172  174   98  173
  174 G     173  175   97  174
  175 G     174  176   96  175
  176 C     175  177   95  176
  177 U     176  178   94  177
  178 A     177  179   93  178
  179 C     178  180   92  179
  180 U     179  181    0  180
  181 G     180  182    0  181
  182 A     181  183    0  182
  183 A     182  184    0  183
  184 U     183  185    0  184
  185 C     184  186    0  185
  186 A     185  187    0  186
  187 C     186  188  202  187
  188 C     187  189  201  188
  189 C     188  190  200  189
  190 C     189  191  199  190
  191 C     190  192  198  191
  192 G     191  193    0  192
  193 A     192  194    0  193
  194 U     193  195    0  194
  195 C     194  196    0  195
  196 A     195  197    0  196
  197 A     196  198    0  197
  198 G     197  199  191  198
  199 G     198  200  190  199
  200 G     199  201  189  200
  201 G     200  202  188  201
  202 G     201  203  187  202
  203 A     202  204  222  203
  204 A     203  205  221  204
  205 C     204  206  220  205
  206 C     205  207  219  206
  207 C     206  208  218  207
  208 U     207  209    0  208
  209 C     208  210  216  209
  210 C     209  211  215  210
  211 A     210  212    0  211
  212 A     211  213    0  212
  213 A     212  214    0  213
  214 A     213  215    0  214
  215 G     214  216  210  215
  216 G     215  217  209  216
  217 U     216  218    0  217
  218 G     217  219  207  218
  219 G     218  220  206  219
  220 G     219  221  205  220
  221 U     220  222  204  221
  222 U     221  223  203  222
  223 G     222  224    0  223
  224 A     223  225    0  224
  225 A     224  226    0  225
  226 A     225  227    0  226
  227 G     226    0    0  227
  227  ENERGY = -80.6  8rdu_1
    1 A       0    2    0    1
    2 G       1    3    8    2
    3 C       2    4    7    3
    4 G       3    5    0    4
    5 C       4    6    0    5
    6 C       5    7    0    6
    7 G       6    8    3    7
    8 C       7    9    2    8
    9 A       8   10    0    9
   10 A       9   11  184   10
   11 U      10   12  183   11
   12 U      11   13  182   12
   13 C      12   14  181   13
   14 A      13   15  180   14
   15 U      14   16    0   15
   16 G      15   17  176   16
   17 C      16   18  175   17
   18 U      17   19  174   18
   19 G      18   20  173   19
   20 C      19   21  172   20
   21 U      20   22    0   21
   22 U      21   23  171   22
   23 G      22   24  170   23
   24 C      23   25  169   24
   25 A      24   26  168   25
   26 G      25   27  167   26
   27 C      26   28  166   27
   28 C      27   29    0   28
   29 U      28   30    0   29
   30 C      29   31    0   30
   31 U      30   32    0   31
   32 G      31   33    0   32
   33 A      32   34    0   33
   34 A      33   35   45   34
   35 U      34   36   44   35
   36 U      35   37   43   36
   37 U      36   38   42   37
   38 U      37   39    0   38
   39 G      38   40    0   39
   40 U      39   41    0   40
   41 U      40   42    0   41
   42 A      41   43   37   42
   43 A      42   44   36   43
   44 A      43   45   35   44
   45 U      44   46   34   45
   46 G      45   47    0   46
   47 A      46   48   90   47
   48 G      47   49   89   48
   49 G      48   50   88   49
   50 G      49   51   87   50
   51 U      50   52   86   51
   52 U      51   53   85   52
   53 A      52   54   84   53
   54 G      53   55   83   54
   55 U      54   56    0   55
   56 U      55   57    0   56
   57 U      56   58    0   57
   58 G      57   59   75   58
   59 A      58   60   74   59
   60 C      59   61   73   60
   61 U      60   62   72   61
   62 G      61   63   71   62
   63 U      62   64   70   63
   64 A      63   65   69   64
   65 U      64   66    0   65
   66 A      65   67    0   66
   67 A      66   68    0   67
   68 A      67   69    0   68
   69 U      68   70   64   69
   70 A      69   71   63   70
   71 C      70   72   62   71
   72 A      71   73   61   72
   73 G      72   74   60   73
   74 U      73   75   59   74
   75 C      74   76   58   75
   76 U      75   77    0   76
   77 U      76   78    0   77
   78 G      77   79    0   78
   79 C      78   80    0   79
   80 U      79   81    0   80
   81 U      80   82    0   81
   82 U      81   83    0   82
   83 C      82   84   54   83
   84 U      83   85   53   84
   85 G      84   86   52   85
   86 A      85   87   51   86
   87 C      86   88   50   87
   88 C      87   89   49   88
   89 C      88   90   48   89
   90 U      89   91   47   90
   91 G      90   92    0   91
   92 G      91   93  164   92
   93 U      92   94  163   93
   94 A      93   95  162   94
   95 G      94   96    0   95
   96 C      95   97  158   96
   97 U      96   98  157   97
   98 G      97   99  156   98
   99 C      98  100  155   99
  100 U      99  101    0  100
  101 C     100  102    0  101
  102 A     101  103    0  102
  103 C     102  104  153  103
  104 C     103  105  152  104
  105 C     104  106  151  105
  106 U     105  107  150  106
  107 G     106  108    0  107
  108 A     107  109    0  108
  109 U     108  110  146  109
  110 G     109  111  145  110
  111 C     110  112  144  111
  112 U     111  113  143  112
  113 G     112  114  142  113
  114 C     113  115  127  114
  115 U     114  116  126  115
  116 G     115  117  125  116
  117 U     116  118  124  117
  118 C     117  119  123  118
  119 A     118  120    0  119
  120 A     119  121    0  120
  121 U     120  122    0  121
  122 A     121  123    0  122
  123 G     122  124  118  123
  124 A     123  125  117  124
  125 C     124  126  116  125
  126 A     125  127  115  126
  127 G     126  128  114  127
  128 G     127  129    0  128
  129 A     128  130    0  129
  130 U     129  131    0  130
  131 A     130  132    0  131
  132 G     131  133  141  132
  133 G     132  134  140  133
  134 U     133  135    0  134
  135 G     134  136    0  135
  136 C     135  137    0  136
  137 G     136  138    0  137
  138 C     137  139    0  138
  139 U     138  140    0  139
  140 C     139  141  133  140
  141 C     140  142  132  141
  142 C     141  143  113  142
  143 A     142  144  112  143
  144 G     143  145  111  144
  145 C     144  146  110  145
  146 A     145  147  109  146
  147 A     146  148    0  147
  148 U     147  149    0  148
  149 A     148  150    0  149
  150 A     149  151  106  150
  151 G     150  152  105  151
  152 G     151  153  104  152
  153 G     152  154  103  153
  154 C     153  155    0  154
  155 G     154  156   99  155
  156 C     155  157   98  156
  157 G     156  158   97  157
  158 G     157  159   96  158
  159 A     158  160    0  159
  160 U     159  161    0  160
  161 G     160  162    0  161
  162 U     161  163   94  162
  163 A     162  164   93  163
  164 C     163  165   92  164
  165 U     164  166    0  165
  166 G     165  167   27  166
  167 C     166  168   26  167
  168 U     167  169   25  168
  169 G     168  170   24  169
  170 U     169  171   23  170
  171 A     170  172   22  171
  172 G     171  173   20  172
  173 U     172  174   19  173
  174 G     173  175   18  174
  175 G     174  176   17  175
  176 C     175  177   16  176
  177 U     176  178    0  177
  178 A     177  179    0  178
  179 C     178  180    0  179
  180 U     179  181   14  180
  181 G     180  182   13  181
  182 A     181  183   12  182
  183 A     182  184   11  183
  184 U     183  185   10  184
  185 C     184  186    0  185
  186 A     185  187    0  186
  187 C     186  188  202  187
  188 C     187  189  201  188
  189 C     188  190  200  189
  190 C     189  191  199  190
  191 C     190  192  198  191
  192 G     191  193    0  192
  193 A     192  194    0  193
  194 U     193  195    0  194
  195 C     194  196    0  195
  196 A     195  197    0  196
  197 A     196  198    0  197
  198 G     197  199  191  198
  199 G     198  200  190  199
  200 G     199  201  189  200
  201 G     200  202  188  201
  202 G     201  203  187  202
  203 A     202  204  222  203
  204 A     203  205  221  204
  205 C     204  206  220  205
  206 C     205  207  219  206
  207 C     206  208  218  207
  208 U     207  209    0  208
  209 C     208  210  216  209
  210 C     209  211  215  210
  211 A     210  212    0  211
  212 A     211  213    0  212
  213 A     212  214    0  213
  214 A     213  215    0  214
  215 G     214  216  210  215
  216 G     215  217  209  216
  217 U     216  218    0  217
  218 G     217  219  207  218
  219 G     218  220  206  219
  220 G     219  221  205  220
  221 U     220  222  204  221
  222 U     221  223  203  222
  223 G     222  224    0  223
  224 A     223  225    0  224
  225 A     224  226    0  225
  226 A     225  227    0  226
  227 G     226    0    0  227
  227  ENERGY = -79.5  8rdu_1
    1 A       0    2    0    1
    2 G       1    3    8    2
    3 C       2    4    7    3
    4 G       3    5    0    4
    5 C       4    6    0    5
    6 C       5    7    0    6
    7 G       6    8    3    7
    8 C       7    9    2    8
    9 A       8   10    0    9
   10 A       9   11  184   10
   11 U      10   12  183   11
   12 U      11   13  182   12
   13 C      12   14  181   13
   14 A      13   15  180   14
   15 U      14   16    0   15
   16 G      15   17  176   16
   17 C      16   18  175   17
   18 U      17   19  174   18
   19 G      18   20  173   19
   20 C      19   21  172   20
   21 U      20   22  171   21
   22 U      21   23    0   22
   23 G      22   24   99   23
   24 C      23   25   98   24
   25 A      24   26   97   25
   26 G      25   27   96   26
   27 C      26   28   95   27
   28 C      27   29    0   28
   29 U      28   30    0   29
   30 C      29   31   92   30
   31 U      30   32   91   31
   32 G      31   33    0   32
   33 A      32   34    0   33
   34 A      33   35    0   34
   35 U      34   36    0   35
   36 U      35   37    0   36
   37 U      36   38    0   37
   38 U      37   39    0   38
   39 G      38   40    0   39
   40 U      39   41    0   40
   41 U      40   42    0   41
   42 A      41   43    0   42
   43 A      42   44    0   43
   44 A      43   45    0   44
   45 U      44   46    0   45
   46 G      45   47    0   46
   47 A      46   48   90   47
   48 G      47   49   89   48
   49 G      48   50   88   49
   50 G      49   51   87   50
   51 U      50   52   86   51
   52 U      51   53   85   52
   53 A      52   54   84   53
   54 G      53   55   83   54
   55 U      54   56    0   55
   56 U      55   57    0   56
   57 U      56   58    0   57
   58 G      57   59   75   58
   59 A      58   60   74   59
   60 C      59   61   73   60
   61 U      60   62   72   61
   62 G      61   63   71   62
   63 U      62   64   70   63
   64 A      63   65   69   64
   65 U      64   66    0   65
   66 A      65   67    0   66
   67 A      66   68    0   67
   68 A      67   69    0   68
   69 U      68   70   64   69
   70 A      69   71   63   70
   71 C      70   72   62   71
   72 A      71   73   61   72
   73 G      72   74   60   73
   74 U      73   75   59   74
   75 C      74   76   58   75
   76 U      75   77    0   76
   77 U      76   78    0   77
   78 G      77   79    0   78
   79 C      78   80    0   79
   80 U      79   81    0   80
   81 U      80   82    0   81
   82 U      81   83    0   82
   83 C      82   84   54   83
   84 U      83   85   53   84
   85 G      84   86   52   85
   86 A      85   87   51   86
   87 C      86   88   50   87
   88 C      87   89   49   88
   89 C      88   90   48   89
   90 U      89   91   47   90
   91 G      90   92   31   91
   92 G      91   93   30   92
   93 U      92   94    0   93
   94 A      93   95    0   94
   95 G      94   96   27   95
   96 C      95   97   26   96
   97 U      96   98   25   97
   98 G      97   99   24   98
   99 C      98  100   23   99
  100 U      99  101    0  100
  101 C     100  102    0  101
  102 A     101  103    0  102
  103 C     102  104  153  103
  104 C     103  105  152  104
  105 C     104  106  151  105
  106 U     105  107  150  106
  107 G     106  108    0  107
  108 A     107  109    0  108
  109 U     108  110  146  109
  110 G     109  111  145  110
  111 C     110  112  144  111
  112 U     111  113  143  112
  113 G     112  114  142  113
  114 C     113  115  127  114
  115 U     114  116  126  115
  116 G     115  117  125  116
  117 U     116  118  124  117
  118 C     117  119  123  118
  119 A     118  120    0  119
  120 A     119  121    0  120
  121 U     120  122    0  121
  122 A     121  123    0  122
  123 G     122  124  118  123
  124 A     123  125  117  124
  125 C     124  126  116  125
  126 A     125  127  115  126
  127 G     126  128  114  127
  128 G     127  129    0  128
  129 A     128  130    0  129
  130 U     129  131    0  130
  131 A     130  132    0  131
  132 G     131  133  141  132
  133 G     132  134  140  133
  134 U     133  135    0  134
  135 G     134  136    0  135
  136 C     135  137    0  136
  137 G     136  138    0  137
  138 C     137  139    0  138
  139 U     138  140    0  139
  140 C     139  141  133  140
  141 C     140  142  132  141
  142 C     141  143  113  142
  143 A     142  144  112  143
  144 G     143  145  111  144
  145 C     144  146  110  145
  146 A     145  147  109  146
  147 A     146  148    0  147
  148 U     147  149    0  148
  149 A     148  150    0  149
  150 A     149  151  106  150
  151 G     150  152  105  151
  152 G     151  153  104  152
  153 G     152  154  103  153
  154 C     153  155    0  154
  155 G     154  156  167  155
  156 C     155  157  166  156
  157 G     156  158  165  157
  158 G     157  159  164  158
  159 A     158  160    0  159
  160 U     159  161    0  160
  161 G     160  162    0  161
  162 U     161  163    0  162
  163 A     162  164    0  163
  164 C     163  165  158  164
  165 U     164  166  157  165
  166 G     165  167  156  166
  167 C     166  168  155  167
  168 U     167  169    0  168
  169 G     168  170    0  169
  170 U     169  171    0  170
  171 A     170  172   21  171
  172 G     171  173   20  172
  173 U     172  174   19  173
  174 G     173  175   18  174
  175 G     174  176   17  175
  176 C     175  177   16  176
  177 U     176  178    0  177
  178 A     177  179    0  178
  179 C     178  180    0  179
  180 U     179  181   14  180
  181 G     180  182   13  181
  182 A     181  183   12  182
  183 A     182  184   11  183
  184 U     183  185   10  184
  185 C     184  186    0  185
  186 A     185  187    0  186
  187 C     186  188  202  187
  188 C     187  189  201  188
  189 C     188  190  200  189
  190 C     189  191  199  190
  191 C     190  192  198  191
  192 G     191  193    0  192
  193 A     192  194    0  193
  194 U     193  195    0  194
  195 C     194  196    0  195
  196 A     195  197    0  196
  197 A     196  198    0  197
  198 G     197  199  191  198
  199 G     198  200  190  199
  200 G     199  201  189  200
  201 G     200  202  188  201
  202 G     201  203  187  202
  203 A     202  204  222  203
  204 A     203  205  221  204
  205 C     204  206  220  205
  206 C     205  207  219  206
  207 C     206  208  218  207
  208 U     207  209    0  208
  209 C     208  210  216  209
  210 C     209  211  215  210
  211 A     210  212    0  211
  212 A     211  213    0  212
  213 A     212  214    0  213
  214 A     213  215    0  214
  215 G     214  216  210  215
  216 G     215  217  209  216
  217 U     216  218    0  217
  218 G     217  219  207  218
  219 G     218  220  206  219
  220 G     219  221  205  220
  221 U     220  222  204  221
  222 U     221  223  203  222
  223 G     222  224    0  223
  224 A     223  225    0  224
  225 A     224  226    0  225
  226 A     225  227    0  226
  227 G     226    0    0  227
  227  ENERGY = -78.7  8rdu_1
    1 A       0    2   21    1
    2 G       1    3   20    2
    3 C       2    4   19    3
    4 G       3    5   18    4
    5 C       4    6    0    5
    6 C       5    7    0    6
    7 G       6    8   17    7
    8 C       7    9   16    8
    9 A       8   10   15    9
   10 A       9   11    0   10
   11 U      10   12    0   11
   12 U      11   13    0   12
   13 C      12   14    0   13
   14 A      13   15    0   14
   15 U      14   16    9   15
   16 G      15   17    8   16
   17 C      16   18    7   17
   18 U      17   19    4   18
   19 G      18   20    3   19
   20 C      19   21    2   20
   21 U      20   22    1   21
   22 U      21   23    0   22
   23 G      22   24  114   23
   24 C      23   25  113   24
   25 A      24   26  112   25
   26 G      25   27  111   26
   27 C      26   28  110   27
   28 C      27   29    0   28
   29 U      28   30  108   29
   30 C      29   31  107   30
   31 U      30   32    0   31
   32 G      31   33    0   32
   33 A      32   34    0   33
   34 A      33   35    0   34
   35 U      34   36    0   35
   36 U      35   37    0   36
   37 U      36   38    0   37
   38 U      37   39    0   38
   39 G      38   40   99   39
   40 U      39   41   98   40
   41 U      40   42    0   41
   42 A      41   43    0   42
   43 A      42   44    0   43
   44 A      43   45   93   44
   45 U      44   46   92   45
   46 G      45   47    0   46
   47 A      46   48   90   47
   48 G      47   49   89   48
   49 G      48   50   88   49
   50 G      49   51   87   50
   51 U      50   52   86   51
   52 U      51   53   85   52
   53 A      52   54   84   53
   54 G      53   55   83   54
   55 U      54   56    0   55
   56 U      55   57    0   56
   57 U      56   58    0   57
   58 G      57   59   75   58
   59 A      58   60   74   59
   60 C      59   61   73   60
   61 U      60   62   72   61
   62 G      61   63   71   62
   63 U      62   64   70   63
   64 A      63   65   69   64
   65 U      64   66    0   65
   66 A      65   67    0   66
   67 A      66   68    0   67
   68 A      67   69    0   68
   69 U      68   70   64   69
   70 A      69   71   63   70
   71 C      70   72   62   71
   72 A      71   73   61   72
   73 G      72   74   60   73
   74 U      73   75   59   74
   75 C      74   76   58   75
   76 U      75   77    0   76
   77 U      76   78    0   77
   78 G      77   79    0   78
   79 C      78   80    0   79
   80 U      79   81    0   80
   81 U      80   82    0   81
   82 U      81   83    0   82
   83 C      82   84   54   83
   84 U      83   85   53   84
   85 G      84   86   52   85
   86 A      85   87   51   86
   87 C      86   88   50   87
   88 C      87   89   49   88
   89 C      88   90   48   89
   90 U      89   91   47   90
   91 G      90   92    0   91
   92 G      91   93   45   92
   93 U      92   94   44   93
   94 A      93   95    0   94
   95 G      94   96    0   95
   96 C      95   97    0   96
   97 U      96   98    0   97
   98 G      97   99   40   98
   99 C      98  100   39   99
  100 U      99  101    0  100
  101 C     100  102    0  101
  102 A     101  103    0  102
  103 C     102  104    0  103
  104 C     103  105    0  104
  105 C     104  106    0  105
  106 U     105  107    0  106
  107 G     106  108   30  107
  108 A     107  109   29  108
  109 U     108  110    0  109
  110 G     109  111   27  110
  111 C     110  112   26  111
  112 U     111  113   25  112
  113 G     112  114   24  113
  114 C     113  115   23  114
  115 U     114  116    0  115
  116 G     115  117  176  116
  117 U     116  118  175  117
  118 C     117  119  174  118
  119 A     118  120  173  119
  120 A     119  121  170  120
  121 U     120  122  169  121
  122 A     121  123  168  122
  123 G     122  124  167  123
  124 A     123  125    0  124
  125 C     124  126  166  125
  126 A     125  127  165  126
  127 G     126  128  164  127
  128 G     127  129    0  128
  129 A     128  130    0  129
  130 U     129  131  163  130
  131 A     130  132  162  131
  132 G     131  133    0  132
  133 G     132  134  160  133
  134 U     133  135  159  134
  135 G     134  136    0  135
  136 C     135  137  157  136
  137 G     136  138  156  137
  138 C     137  139  155  138
  139 U     138  140    0  139
  140 C     139  141  153  140
  141 C     140  142  152  141
  142 C     141  143  151  142
  143 A     142  144    0  143
  144 G     143  145    0  144
  145 C     144  146    0  145
  146 A     145  147    0  146
  147 A     146  148    0  147
  148 U     147  149    0  148
  149 A     148  150    0  149
  150 A     149  151    0  150
  151 G     150  152  142  151
  152 G     151  153  141  152
  153 G     152  154  140  153
  154 C     153  155    0  154
  155 G     154  156  138  155
  156 C     155  157  137  156
  157 G     156  158  136  157
  158 G     157  159    0  158
  159 A     158  160  134  159
  160 U     159  161  133  160
  161 G     160  162    0  161
  162 U     161  163  131  162
  163 A     162  164  130  163
  164 C     163  165  127  164
  165 U     164  166  126  165
  166 G     165  167  125  166
  167 C     166  168  123  167
  168 U     167  169  122  168
  169 G     168  170  121  169
  170 U     169  171  120  170
  171 A     170  172    0  171
  172 G     171  173    0  172
  173 U     172  174  119  173
  174 G     173  175  118  174
  175 G     174  176  117  175
  176 C     175  177  116  176
  177 U     176  178    0  177
  178 A     177  179    0  178
  179 C     178  180    0  179
  180 U     179  181    0  180
  181 G     180  182    0  181
  182 A     181  183    0  182
  183 A     182  184    0  183
  184 U     183  185    0  184
  185 C     184  186    0  185
  186 A     185  187    0  186
  187 C     186  188  202  187
  188 C     187  189  201  188
  189 C     188  190  200  189
  190 C     189  191  199  190
  191 C     190  192  198  191
  192 G     191  193    0  192
  193 A     192  194    0  193
  194 U     193  195    0  194
  195 C     194  196    0  195
  196 A     195  197    0  196
  197 A     196  198    0  197
  198 G     197  199  191  198
  199 G     198  200  190  199
  200 G     199  201  189  200
  201 G     200  202  188  201
  202 G     201  203  187  202
  203 A     202  204  222  203
  204 A     203  205  221  204
  205 C     204  206  220  205
  206 C     205  207  219  206
  207 C     206  208  218  207
  208 U     207  209    0  208
  209 C     208  210  216  209
  210 C     209  211  215  210
  211 A     210  212    0  211
  212 A     211  213    0  212
  213 A     212  214    0  213
  214 A     213  215    0  214
  215 G     214  216  210  215
  216 G     215  217  209  216
  217 U     216  218    0  217
  218 G     217  219  207  218
  219 G     218  220  206  219
  220 G     219  221  205  220
  221 U     220  222  204  221
  222 U     221  223  203  222
  223 G     222  224    0  223
  224 A     223  225    0  224
  225 A     224  226    0  225
  226 A     225  227    0  226
  227 G     226    0    0  227
  227  ENERGY = -78.3  8rdu_1
    1 A       0    2    0    1
    2 G       1    3  156    2
    3 C       2    4  155    3
    4 G       3    5  154    4
    5 C       4    6  153    5
    6 C       5    7  152    6
    7 G       6    8    0    7
    8 C       7    9    0    8
    9 A       8   10   36    9
   10 A       9   11   35   10
   11 U      10   12   34   11
   12 U      11   13   33   12
   13 C      12   14   32   13
   14 A      13   15   31   14
   15 U      14   16    0   15
   16 G      15   17   27   16
   17 C      16   18   26   17
   18 U      17   19   25   18
   19 G      18   20   24   19
   20 C      19   21    0   20
   21 U      20   22    0   21
   22 U      21   23    0   22
   23 G      22   24    0   23
   24 C      23   25   19   24
   25 A      24   26   18   25
   26 G      25   27   17   26
   27 C      26   28   16   27
   28 C      27   29    0   28
   29 U      28   30    0   29
   30 C      29   31    0   30
   31 U      30   32   14   31
   32 G      31   33   13   32
   33 A      32   34   12   33
   34 A      33   35   11   34
   35 U      34   36   10   35
   36 U      35   37    9   36
   37 U      36   38    0   37
   38 U      37   39    0   38
   39 G      38   40    0   39
   40 U      39   41    0   40
   41 U      40   42    0   41
   42 A      41   43    0   42
   43 A      42   44    0   43
   44 A      43   45   93   44
   45 U      44   46   92   45
   46 G      45   47    0   46
   47 A      46   48   90   47
   48 G      47   49   89   48
   49 G      48   50   88   49
   50 G      49   51   87   50
   51 U      50   52   86   51
   52 U      51   53   85   52
   53 A      52   54   84   53
   54 G      53   55   83   54
   55 U      54   56    0   55
   56 U      55   57    0   56
   57 U      56   58    0   57
   58 G      57   59   75   58
   59 A      58   60   74   59
   60 C      59   61   73   60
   61 U      60   62   72   61
   62 G      61   63   71   62
   63 U      62   64   70   63
   64 A      63   65   69   64
   65 U      64   66    0   65
   66 A      65   67    0   66
   67 A      66   68    0   67
   68 A      67   69    0   68
   69 U      68   70   64   69
   70 A      69   71   63   70
   71 C      70   72   62   71
   72 A      71   73   61   72
   73 G      72   74   60   73
   74 U      73   75   59   74
   75 C      74   76   58   75
   76 U      75   77    0   76
   77 U      76   78    0   77
   78 G      77   79    0   78
   79 C      78   80    0   79
   80 U      79   81    0   80
   81 U      80   82    0   81
   82 U      81   83    0   82
   83 C      82   84   54   83
   84 U      83   85   53   84
   85 G      84   86   52   85
   86 A      85   87   51   86
   87 C      86   88   50   87
   88 C      87   89   49   88
   89 C      88   90   48   89
   90 U      89   91   47   90
   91 G      90   92    0   91
   92 G      91   93   45   92
   93 U      92   94   44   93
   94 A      93   95    0   94
   95 G      94   96  145   95
   96 C      95   97  144   96
   97 U      96   98  143   97
   98 G      97   99  138   98
   99 C      98  100  137   99
  100 U      99  101    0  100
  101 C     100  102  135  101
  102 A     101  103  134  102
  103 C     102  104  133  103
  104 C     103  105  132  104
  105 C     104  106    0  105
  106 U     105  107  131  106
  107 G     106  108  130  107
  108 A     107  109    0  108
  109 U     108  110  129  109
  110 G     109  111    0  110
  111 C     110  112  127  111
  112 U     111  113  126  112
  113 G     112  114  125  113
  114 C     113  115  123  114
  115 U     114  116  122  115
  116 G     115  117  121  116
  117 U     116  118    0  117
  118 C     117  119    0  118
  119 A     118  120    0  119
  120 A     119  121    0  120
  121 U     120  122  116  121
  122 A     121  123  115  122
  123 G     122  124  114  123
  124 A     123  125    0  124
  125 C     124  126  113  125
  126 A     125  127  112  126
  127 G     126  128  111  127
  128 G     127  129    0  128
  129 A     128  130  109  129
  130 U     129  131  107  130
  131 A     130  132  106  131
  132 G     131  133  104  132
  133 G     132  134  103  133
  134 U     133  135  102  134
  135 G     134  136  101  135
  136 C     135  137    0  136
  137 G     136  138   99  137
  138 C     137  139   98  138
  139 U     138  140    0  139
  140 C     139  141    0  140
  141 C     140  142    0  141
  142 C     141  143    0  142
  143 A     142  144   97  143
  144 G     143  145   96  144
  145 C     144  146   95  145
  146 A     145  147    0  146
  147 A     146  148    0  147
  148 U     147  149    0  148
  149 A     148  150    0  149
  150 A     149  151    0  150
  151 G     150  152    0  151
  152 G     151  153    6  152
  153 G     152  154    5  153
  154 C     153  155    4  154
  155 G     154  156    3  155
  156 C     155  157    2  156
  157 G     156  158    0  157
  158 G     157  159  185  158
  159 A     158  160  184  159
  160 U     159  161  183  160
  161 G     160  162  179  161
  162 U     161  163  178  162
  163 A     162  164  177  163
  164 C     163  165  175  164
  165 U     164  166  174  165
  166 G     165  167  173  166
  167 C     166  168  172  167
  168 U     167  169    0  168
  169 G     168  170    0  169
  170 U     169  171    0  170
  171 A     170  172    0  171
  172 G     171  173  167  172
  173 U     172  174  166  173
  174 G     173  175  165  174
  175 G     174  176  164  175
  176 C     175  177    0  176
  177 U     176  178  163  177
  178 A     177  179  162  178
  179 C     178  180  161  179
  180 U     179  181    0  180
  181 G     180  182    0  181
  182 A     181  183    0  182
  183 A     182  184  160  183
  184 U     183  185  159  184
  185 C     184  186  158  185
  186 A     185  187    0  186
  187 C     186  188  202  187
  188 C     187  189  201  188
  189 C     188  190  200  189
  190 C     189  191  199  190
  191 C     190  192  198  191
  192 G     191  193    0  192
  193 A     192  194    0  193
  194 U     193  195    0  194
  195 C     194  196    0  195
  196 A     195  197    0  196
  197 A     196  198    0  197
  198 G     197  199  191  198
  199 G     198  200  190  199
  200 G     199  201  189  200
  201 G     200  202  188  201
  202 G     201  203  187  202
  203 A     202  204  222  203
  204 A     203  205  221  204
  205 C     204  206  220  205
  206 C     205  207  219  206
  207 C     206  208  218  207
  208 U     207  209    0  208
  209 C     208  210  216  209
  210 C     209  211  215  210
  211 A     210  212    0  211
  212 A     211  213    0  212
  213 A     212  214    0  213
  214 A     213  215    0  214
  215 G     214  216  210  215
  216 G     215  217  209  216
  217 U     216  218    0  217
  218 G     217  219  207  218
  219 G     218  220  206  219
  220 G     219  221  205  220
  221 U     220  222  204  221
  222 U     221  223  203  222
  223 G     222  224    0  223
  224 A     223  225    0  224
  225 A     224  226    0  225
  226 A     225  227    0  226
  227 G     226    0    0  227
  227  ENERGY = -77.6  8rdu_1
    1 A       0    2    0    1
    2 G       1    3    8    2
    3 C       2    4    7    3
    4 G       3    5    0    4
    5 C       4    6    0    5
    6 C       5    7    0    6
    7 G       6    8    3    7
    8 C       7    9    2    8
    9 A       8   10    0    9
   10 A       9   11  184   10
   11 U      10   12  183   11
   12 U      11   13  182   12
   13 C      12   14  181   13
   14 A      13   15  180   14
   15 U      14   16    0   15
   16 G      15   17  176   16
   17 C      16   18  175   17
   18 U      17   19  174   18
   19 G      18   20  173   19
   20 C      19   21  172   20
   21 U      20   22    0   21
   22 U      21   23  171   22
   23 G      22   24  170   23
   24 C      23   25  169   24
   25 A      24   26  168   25
   26 G      25   27  167   26
   27 C      26   28  166   27
   28 C      27   29    0   28
   29 U      28   30    0   29
   30 C      29   31    0   30
   31 U      30   32    0   31
   32 G      31   33    0   32
   33 A      32   34    0   33
   34 A      33   35    0   34
   35 U      34   36    0   35
   36 U      35   37    0   36
   37 U      36   38    0   37
   38 U      37   39    0   38
   39 G      38   40    0   39
   40 U      39   41    0   40
   41 U      40   42    0   41
   42 A      41   43    0   42
   43 A      42   44    0   43
   44 A      43   45  109   44
   45 U      44   46  108   45
   46 G      45   47    0   46
   47 A      46   48  106   47
   48 G      47   49  105   48
   49 G      48   50  104   49
   50 G      49   51  103   50
   51 U      50   52  102   51
   52 U      51   53    0   52
   53 A      52   54  100   53
   54 G      53   55   99   54
   55 U      54   56   98   55
   56 U      55   57    0   56
   57 U      56   58    0   57
   58 G      57   59   75   58
   59 A      58   60   74   59
   60 C      59   61   73   60
   61 U      60   62   72   61
   62 G      61   63   71   62
   63 U      62   64   70   63
   64 A      63   65   69   64
   65 U      64   66    0   65
   66 A      65   67    0   66
   67 A      66   68    0   67
   68 A      67   69    0   68
   69 U      68   70   64   69
   70 A      69   71   63   70
   71 C      70   72   62   71
   72 A      71   73   61   72
   73 G      72   74   60   73
   74 U      73   75   59   74
   75 C      74   76   58   75
   76 U      75   77    0   76
   77 U      76   78    0   77
   78 G      77   79   96   78
   79 C      78   80   95   79
   80 U      79   81   94   80
   81 U      80   82    0   81
   82 U      81   83   92   82
   83 C      82   84   91   83
   84 U      83   85    0   84
   85 G      84   86    0   85
   86 A      85   87    0   86
   87 C      86   88    0   87
   88 C      87   89    0   88
   89 C      88   90    0   89
   90 U      89   91    0   90
   91 G      90   92   83   91
   92 G      91   93   82   92
   93 U      92   94    0   93
   94 A      93   95   80   94
   95 G      94   96   79   95
   96 C      95   97   78   96
   97 U      96   98    0   97
   98 G      97   99   55   98
   99 C      98  100   54   99
  100 U      99  101   53  100
  101 C     100  102    0  101
  102 A     101  103   51  102
  103 C     102  104   50  103
  104 C     103  105   49  104
  105 C     104  106   48  105
  106 U     105  107   47  106
  107 G     106  108    0  107
  108 A     107  109   45  108
  109 U     108  110   44  109
  110 G     109  111    0  110
  111 C     110  112    0  111
  112 U     111  113    0  112
  113 G     112  114    0  113
  114 C     113  115  127  114
  115 U     114  116  126  115
  116 G     115  117  125  116
  117 U     116  118  124  117
  118 C     117  119  123  118
  119 A     118  120    0  119
  120 A     119  121    0  120
  121 U     120  122    0  121
  122 A     121  123    0  122
  123 G     122  124  118  123
  124 A     123  125  117  124
  125 C     124  126  116  125
  126 A     125  127  115  126
  127 G     126  128  114  127
  128 G     127  129  164  128
  129 A     128  130    0  129
  130 U     129  131  163  130
  131 A     130  132  162  131
  132 G     131  133    0  132
  133 G     132  134  160  133
  134 U     133  135  159  134
  135 G     134  136    0  135
  136 C     135  137  157  136
  137 G     136  138  156  137
  138 C     137  139  155  138
  139 U     138  140    0  139
  140 C     139  141  153  140
  141 C     140  142  152  141
  142 C     141  143  151  142
  143 A     142  144    0  143
  144 G     143  145    0  144
  145 C     144  146    0  145
  146 A     145  147    0  146
  147 A     146  148    0  147
  148 U     147  149    0  148
  149 A     148  150    0  149
  150 A     149  151    0  150
  151 G     150  152  142  151
  152 G     151  153  141  152
  153 G     152  154  140  153
  154 C     153  155    0  154
  155 G     154  156  138  155
  156 C     155  157  137  156
  157 G     156  158  136  157
  158 G     157  159    0  158
  159 A     158  160  134  159
  160 U     159  161  133  160
  161 G     160  162    0  161
  162 U     161  163  131  162
  163 A     162  164  130  163
  164 C     163  165  128  164
  165 U     164  166    0  165
  166 G     165  167   27  166
  167 C     166  168   26  167
  168 U     167  169   25  168
  169 G     168  170   24  169
  170 U     169  171   23  170
  171 A     170  172   22  171
  172 G     171  173   20  172
  173 U     172  174   19  173
  174 G     173  175   18  174
  175 G     174  176   17  175
  176 C     175  177   16  176
  177 U     176  178    0  177
  178 A     177  179    0  178
  179 C     178  180    0  179
  180 U     179  181   14  180
  181 G     180  182   13  181
  182 A     181  183   12  182
  183 A     182  184   11  183
  184 U     183  185   10  184
  185 C     184  186    0  185
  186 A     185  187    0  186
  187 C     186  188  202  187
  188 C     187  189  201  188
  189 C     188  190  200  189
  190 C     189  191  199  190
  191 C     190  192  198  191
  192 G     191  193    0  192
  193 A     192  194    0  193
  194 U     193  195    0  194
  195 C     194  196    0  195
  196 A     195  197    0  196
  197 A     196  198    0  197
  198 G     197  199  191  198
  199 G     198  200  190  199
  200 G     199  201  189  200
  201 G     200  202  188  201
  202 G     201  203  187  202
  203 A     202  204  222  203
  204 A     203  205  221  204
  205 C     204  206  220  205
  206 C     205  207  219  206
  207 C     206  208  218  207
  208 U     207  209    0  208
  209 C     208  210  216  209
  210 C     209  211  215  210
  211 A     210  212    0  211
  212 A     211  213    0  212
  213 A     212  214    0  213
  214 A     213  215    0  214
  215 G     214  216  210  215
  216 G     215  217  209  216
  217 U     216  218    0  217
  218 G     217  219  207  218
  219 G     218  220  206  219
  220 G     219  221  205  220
  221 U     220  222  204  221
  222 U     221  223  203  222
  223 G     222  224    0  223
  224 A     223  225    0  224
  225 A     224  226    0  225
  226 A     225  227    0  226
  227 G     226    0    0  227
  227  ENERGY = -77.4  8rdu_1
    1 A       0    2    0    1
    2 G       1    3    8    2
    3 C       2    4    7    3
    4 G       3    5    0    4
    5 C       4    6    0    5
    6 C       5    7    0    6
    7 G       6    8    3    7
    8 C       7    9    2    8
    9 A       8   10    0    9
   10 A       9   11  184   10
   11 U      10   12  183   11
   12 U      11   13  182   12
   13 C      12   14  181   13
   14 A      13   15  180   14
   15 U      14   16    0   15
   16 G      15   17  176   16
   17 C      16   18  175   17
   18 U      17   19  174   18
   19 G      18   20  173   19
   20 C      19   21  172   20
   21 U      20   22    0   21
   22 U      21   23  171   22
   23 G      22   24  170   23
   24 C      23   25  169   24
   25 A      24   26  168   25
   26 G      25   27  167   26
   27 C      26   28  166   27
   28 C      27   29   50   28
   29 U      28   30   49   29
   30 C      29   31   48   30
   31 U      30   32   47   31
   32 G      31   33    0   32
   33 A      32   34    0   33
   34 A      33   35   45   34
   35 U      34   36   44   35
   36 U      35   37   43   36
   37 U      36   38   42   37
   38 U      37   39    0   38
   39 G      38   40    0   39
   40 U      39   41    0   40
   41 U      40   42    0   41
   42 A      41   43   37   42
   43 A      42   44   36   43
   44 A      43   45   35   44
   45 U      44   46   34   45
   46 G      45   47    0   46
   47 A      46   48   31   47
   48 G      47   49   30   48
   49 G      48   50   29   49
   50 G      49   51   28   50
   51 U      50   52    0   51
   52 U      51   53    0   52
   53 A      52   54   80   53
   54 G      53   55   79   54
   55 U      54   56   78   55
   56 U      55   57    0   56
   57 U      56   58    0   57
   58 G      57   59   75   58
   59 A      58   60   74   59
   60 C      59   61   73   60
   61 U      60   62   72   61
   62 G      61   63   71   62
   63 U      62   64   70   63
   64 A      63   65   69   64
   65 U      64   66    0   65
   66 A      65   67    0   66
   67 A      66   68    0   67
   68 A      67   69    0   68
   69 U      68   70   64   69
   70 A      69   71   63   70
   71 C      70   72   62   71
   72 A      71   73   61   72
   73 G      72   74   60   73
   74 U      73   75   59   74
   75 C      74   76   58   75
   76 U      75   77    0   76
   77 U      76   78    0   77
   78 G      77   79   55   78
   79 C      78   80   54   79
   80 U      79   81   53   80
   81 U      80   82    0   81
   82 U      81   83  159   82
   83 C      82   84  158   83
   84 U      83   85  157   84
   85 G      84   86  156   85
   86 A      85   87    0   86
   87 C      86   88  153   87
   88 C      87   89  152   88
   89 C      88   90  151   89
   90 U      89   91  150   90
   91 G      90   92    0   91
   92 G      91   93  148   92
   93 U      92   94  147   93
   94 A      93   95    0   94
   95 G      94   96  145   95
   96 C      95   97  144   96
   97 U      96   98  143   97
   98 G      97   99  138   98
   99 C      98  100  137   99
  100 U      99  101    0  100
  101 C     100  102  135  101
  102 A     101  103  134  102
  103 C     102  104  133  103
  104 C     103  105  132  104
  105 C     104  106    0  105
  106 U     105  107  131  106
  107 G     106  108  130  107
  108 A     107  109    0  108
  109 U     108  110  129  109
  110 G     109  111    0  110
  111 C     110  112  127  111
  112 U     111  113  126  112
  113 G     112  114  125  113
  114 C     113  115  123  114
  115 U     114  116  122  115
  116 G     115  117  121  116
  117 U     116  118    0  117
  118 C     117  119    0  118
  119 A     118  120    0  119
  120 A     119  121    0  120
  121 U     120  122  116  121
  122 A     121  123  115  122
  123 G     122  124  114  123
  124 A     123  125    0  124
  125 C     124  126  113  125
  126 A     125  127  112  126
  127 G     126  128  111  127
  128 G     127  129    0  128
  129 A     128  130  109  129
  130 U     129  131  107  130
  131 A     130  132  106  131
  132 G     131  133  104  132
  133 G     132  134  103  133
  134 U     133  135  102  134
  135 G     134  136  101  135
  136 C     135  137    0  136
  137 G     136  138   99  137
  138 C     137  139   98  138
  139 U     138  140    0  139
  140 C     139  141    0  140
  141 C     140  142    0  141
  142 C     141  143    0  142
  143 A     142  144   97  143
  144 G     143  145   96  144
  145 C     144  146   95  145
  146 A     145  147    0  146
  147 A     146  148   93  147
  148 U     147  149   92  148
  149 A     148  150    0  149
  150 A     149  151   90  150
  151 G     150  152   89  151
  152 G     151  153   88  152
  153 G     152  154   87  153
  154 C     153  155    0  154
  155 G     154  156    0  155
  156 C     155  157   85  156
  157 G     156  158   84  157
  158 G     157  159   83  158
  159 A     158  160   82  159
  160 U     159  161    0  160
  161 G     160  162    0  161
  162 U     161  163    0  162
  163 A     162  164    0  163
  164 C     163  165    0  164
  165 U     164  166    0  165
  166 G     165  167   27  166
  167 C     166  168   26  167
  168 U     167  169   25  168
  169 G     168  170   24  169
  170 U     169  171   23  170
  171 A     170  172   22  171
  172 G     171  173   20  172
  173 U     172  174   19  173
  174 G     173  175   18  174
  175 G     174  176   17  175
  176 C     175  177   16  176
  177 U     176  178    0  177
  178 A     177  179    0  178
  179 C     178  180    0  179
  180 U     179  181   14  180
  181 G     180  182   13  181
  182 A     181  183   12  182
  183 A     182  184   11  183
  184 U     183  185   10  184
  185 C     184  186    0  185
  186 A     185  187    0  186
  187 C     186  188  202  187
  188 C     187  189  201  188
  189 C     188  190  200  189
  190 C     189  191  199  190
  191 C     190  192  198  191
  192 G     191  193    0  192
  193 A     192  194    0  193
  194 U     193  195    0  194
  195 C     194  196    0  195
  196 A     195  197    0  196
  197 A     196  198    0  197
  198 G     197  199  191  198
  199 G     198  200  190  199
  200 G     199  201  189  200
  201 G     200  202  188  201
  202 G     201  203  187  202
  203 A     202  204  222  203
  204 A     203  205  221  204
  205 C     204  206  220  205
  206 C     205  207  219  206
  207 C     206  208  218  207
  208 U     207  209    0  208
  209 C     208  210  216  209
  210 C     209  211  215  210
  211 A     210  212    0  211
  212 A     211  213    0  212
  213 A     212  214    0  213
  214 A     213  215    0  214
  215 G     214  216  210  215
  216 G     215  217  209  216
  217 U     216  218    0  217
  218 G     217  219  207  218
  219 G     218  220  206  219
  220 G     219  221  205  220
  221 U     220  222  204  221
  222 U     221  223  203  222
  223 G     222  224    0  223
  224 A     223  225    0  224
  225 A     224  226    0  225
  226 A     225  227    0  226
  227 G     226    0    0  227
  227  ENERGY = -77.2  8rdu_1
    1 A       0    2  222    1
    2 G       1    3  221    2
    3 C       2    4  220    3
    4 G       3    5    0    4
    5 C       4    6  219    5
    6 C       5    7  218    6
    7 G       6    8  217    7
    8 C       7    9  216    8
    9 A       8   10    0    9
   10 A       9   11   35   10
   11 U      10   12   34   11
   12 U      11   13   33   12
   13 C      12   14   32   13
   14 A      13   15   31   14
   15 U      14   16    0   15
   16 G      15   17   27   16
   17 C      16   18   26   17
   18 U      17   19   25   18
   19 G      18   20   24   19
   20 C      19   21    0   20
   21 U      20   22    0   21
   22 U      21   23    0   22
   23 G      22   24    0   23
   24 C      23   25   19   24
   25 A      24   26   18   25
   26 G      25   27   17   26
   27 C      26   28   16   27
   28 C      27   29    0   28
   29 U      28   30    0   29
   30 C      29   31    0   30
   31 U      30   32   14   31
   32 G      31   33   13   32
   33 A      32   34   12   33
   34 A      33   35   11   34
   35 U      34   36   10   35
   36 U      35   37    0   36
   37 U      36   38    0   37
   38 U      37   39    0   38
   39 G      38   40    0   39
   40 U      39   41    0   40
   41 U      40   42    0   41
   42 A      41   43    0   42
   43 A      42   44    0   43
   44 A      43   45    0   44
   45 U      44   46    0   45
   46 G      45   47  209   46
   47 A      46   48  208   47
   48 G      47   49  207   48
   49 G      48   50  206   49
   50 G      49   51  205   50
   51 U      50   52  204   51
   52 U      51   53    0   52
   53 A      52   54   80   53
   54 G      53   55   79   54
   55 U      54   56   78   55
   56 U      55   57    0   56
   57 U      56   58    0   57
   58 G      57   59   75   58
   59 A      58   60   74   59
   60 C      59   61   73   60
   61 U      60   62   72   61
   62 G      61   63   71   62
   63 U      62   64   70   63
   64 A      63   65   69   64
   65 U      64   66    0   65
   66 A      65   67    0   66
   67 A      66   68    0   67
   68 A      67   69    0   68
   69 U      68   70   64   69
   70 A      69   71   63   70
   71 C      70   72   62   71
   72 A      71   73   61   72
   73 G      72   74   60   73
   74 U      73   75   59   74
   75 C      74   76   58   75
   76 U      75   77    0   76
   77 U      76   78    0   77
   78 G      77   79   55   78
   79 C      78   80   54   79
   80 U      79   81   53   80
   81 U      80   82    0   81
   82 U      81   83    0   82
   83 C      82   84    0   83
   84 U      83   85    0   84
   85 G      84   86  185   85
   86 A      85   87  184   86
   87 C      86   88    0   87
   88 C      87   89    0   88
   89 C      88   90    0   89
   90 U      89   91    0   90
   91 G      90   92  180   91
   92 G      91   93  179   92
   93 U      92   94  178   93
   94 A      93   95  177   94
   95 G      94   96  176   95
   96 C      95   97  175   96
   97 U      96   98  174   97
   98 G      97   99  173   98
   99 C      98  100  172   99
  100 U      99  101  171  100
  101 C     100  102  169  101
  102 A     101  103    0  102
  103 C     102  104  153  103
  104 C     103  105  152  104
  105 C     104  106  151  105
  106 U     105  107  150  106
  107 G     106  108    0  107
  108 A     107  109    0  108
  109 U     108  110  146  109
  110 G     109  111  145  110
  111 C     110  112  144  111
  112 U     111  113  143  112
  113 G     112  114  142  113
  114 C     113  115  127  114
  115 U     114  116  126  115
  116 G     115  117  125  116
  117 U     116  118  124  117
  118 C     117  119  123  118
  119 A     118  120    0  119
  120 A     119  121    0  120
  121 U     120  122    0  121
  122 A     121  123    0  122
  123 G     122  124  118  123
  124 A     123  125  117  124
  125 C     124  126  116  125
  126 A     125  127  115  126
  127 G     126  128  114  127
  128 G     127  129    0  128
  129 A     128  130    0  129
  130 U     129  131    0  130
  131 A     130  132    0  131
  132 G     131  133  141  132
  133 G     132  134  140  133
  134 U     133  135    0  134
  135 G     134  136    0  135
  136 C     135  137    0  136
  137 G     136  138    0  137
  138 C     137  139    0  138
  139 U     138  140    0  139
  140 C     139  141  133  140
  141 C     140  142  132  141
  142 C     141  143  113  142
  143 A     142  144  112  143
  144 G     143  145  111  144
  145 C     144  146  110  145
  146 A     145  147  109  146
  147 A     146  148    0  147
  148 U     147  149    0  148
  149 A     148  150    0  149
  150 A     149  151  106  150
  151 G     150  152  105  151
  152 G     151  153  104  152
  153 G     152  154  103  153
  154 C     153  155    0  154
  155 G     154  156  167  155
  156 C     155  157  166  156
  157 G     156  158  165  157
  158 G     157  159  164  158
  159 A     158  160    0  159
  160 U     159  161    0  160
  161 G     160  162    0  161
  162 U     161  163    0  162
  163 A     162  164    0  163
  164 C     163  165  158  164
  165 U     164  166  157  165
  166 G     165  167  156  166
  167 C     166  168  155  167
  168 U     167  169    0  168
  169 G     168  170  101  169
  170 U     169  171    0  170
  171 A     170  172  100  171
  172 G     171  173   99  172
  173 U     172  174   98  173
  174 G     173  175   97  174
  175 G     174  176   96  175
  176 C     175  177   95  176
  177 U     176  178   94  177
  178 A     177  179   93  178
  179 C     178  180   92  179
  180 U     179  181   91  180
  181 G     180  182    0  181
  182 A     181  183    0  182
  183 A     182  184    0  183
  184 U     183  185   86  184
  185 C     184  186   85  185
  186 A     185  187    0  186
  187 C     186  188  202  187
  188 C     187  189  201  188
  189 C     188  190  200  189
  190 C     189  191  199  190
  191 C     190  192  198  191
  192 G     191  193    0  192
  193 A     192  194    0  193
  194 U     193  195    0  194
  195 C     194  196    0  195
  196 A     195  197    0  196
  197 A     196  198    0  197
  198 G     197  199  191  198
  199 G     198  200  190  199
  200 G     199  201  189  200
  201 G     200  202  188  201
  202 G     201  203  187  202
  203 A     202  204    0  203
  204 A     203  205   51  204
  205 C     204  206   50  205
  206 C     205  207   49  206
  207 C     206  208   48  207
  208 U     207  209   47  208
  209 C     208  210   46  209
  210 C     209  211    0  210
  211 A     210  212    0  211
  212 A     211  213    0  212
  213 A     212  214    0  213
  214 A     213  215    0  214
  215 G     214  216    0  215
  216 G     215  217    8  216
  217 U     216  218    7  217
  218 G     217  219    6  218
  219 G     218  220    5  219
  220 G     219  221    3  220
  221 U     220  222    2  221
  222 U     221  223    1  222
  223 G     222  224    0  223
  224 A     223  225    0  224
  225 A     224  226    0  225
  226 A     225  227    0  226
  227 G     226    0    0  227
  227  ENERGY = -77.1  8rdu_1
    1 A       0    2  139    1
    2 G       1    3  138    2
    3 C       2    4  137    3
    4 G       3    5  136    4
    5 C       4    6  135    5
    6 C       5    7    0    6
    7 G       6    8  134    7
    8 C       7    9  133    8
    9 A       8   10    0    9
   10 A       9   11   35   10
   11 U      10   12   34   11
   12 U      11   13   33   12
   13 C      12   14   32   13
   14 A      13   15   31   14
   15 U      14   16    0   15
   16 G      15   17   27   16
   17 C      16   18   26   17
   18 U      17   19   25   18
   19 G      18   20   24   19
   20 C      19   21    0   20
   21 U      20   22    0   21
   22 U      21   23    0   22
   23 G      22   24    0   23
   24 C      23   25   19   24
   25 A      24   26   18   25
   26 G      25   27   17   26
   27 C      26   28   16   27
   28 C      27   29    0   28
   29 U      28   30    0   29
   30 C      29   31    0   30
   31 U      30   32   14   31
   32 G      31   33   13   32
   33 A      32   34   12   33
   34 A      33   35   11   34
   35 U      34   36   10   35
   36 U      35   37    0   36
   37 U      36   38    0   37
   38 U      37   39    0   38
   39 G      38   40   96   39
   40 U      39   41   95   40
   41 U      40   42   94   41
   42 A      41   43   93   42
   43 A      42   44    0   43
   44 A      43   45    0   44
   45 U      44   46    0   45
   46 G      45   47    0   46
   47 A      46   48   90   47
   48 G      47   49   89   48
   49 G      48   50   88   49
   50 G      49   51   87   50
   51 U      50   52   86   51
   52 U      51   53   85   52
   53 A      52   54   84   53
   54 G      53   55   83   54
   55 U      54   56    0   55
   56 U      55   57    0   56
   57 U      56   58    0   57
   58 G      57   59   75   58
   59 A      58   60   74   59
   60 C      59   61   73   60
   61 U      60   62   72   61
   62 G      61   63   71   62
   63 U      62   64   70   63
   64 A      63   65   69   64
   65 U      64   66    0   65
   66 A      65   67    0   66
   67 A      66   68    0   67
   68 A      67   69    0   68
   69 U      68   70   64   69
   70 A      69   71   63   70
   71 C      70   72   62   71
   72 A      71   73   61   72
   73 G      72   74   60   73
   74 U      73   75   59   74
   75 C      74   76   58   75
   76 U      75   77    0   76
   77 U      76   78    0   77
   78 G      77   79    0   78
   79 C      78   80    0   79
   80 U      79   81    0   80
   81 U      80   82    0   81
   82 U      81   83    0   82
   83 C      82   84   54   83
   84 U      83   85   53   84
   85 G      84   86   52   85
   86 A      85   87   51   86
   87 C      86   88   50   87
   88 C      87   89   49   88
   89 C      88   90   48   89
   90 U      89   91   47   90
   91 G      90   92    0   91
   92 G      91   93    0   92
   93 U      92   94   42   93
   94 A      93   95   41   94
   95 G      94   96   40   95
   96 C      95   97   39   96
   97 U      96   98    0   97
   98 G      97   99  111   98
   99 C      98  100  110   99
  100 U      99  101  108  100
  101 C     100  102  107  101
  102 A     101  103    0  102
  103 C     102  104    0  103
  104 C     103  105    0  104
  105 C     104  106    0  105
  106 U     105  107    0  106
  107 G     106  108  101  107
  108 A     107  109  100  108
  109 U     108  110    0  109
  110 G     109  111   99  110
  111 C     110  112   98  111
  112 U     111  113    0  112
  113 G     112  114    0  113
  114 C     113  115  127  114
  115 U     114  116  126  115
  116 G     115  117  125  116
  117 U     116  118  124  117
  118 C     117  119  123  118
  119 A     118  120    0  119
  120 A     119  121    0  120
  121 U     120  122    0  121
  122 A     121  123    0  122
  123 G     122  124  118  123
  124 A     123  125  117  124
  125 C     124  126  116  125
  126 A     125  127  115  126
  127 G     126  128  114  127
  128 G     127  129    0  128
  129 A     128  130    0  129
  130 U     129  131    0  130
  131 A     130  132    0  131
  132 G     131  133    0  132
  133 G     132  134    8  133
  134 U     133  135    7  134
  135 G     134  136    5  135
  136 C     135  137    4  136
  137 G     136  138    3  137
  138 C     137  139    2  138
  139 U     138  140    1  139
  140 C     139  141  153  140
  141 C     140  142  152  141
  142 C     141  143  151  142
  143 A     142  144    0  143
  144 G     143  145    0  144
  145 C     144  146    0  145
  146 A     145  147    0  146
  147 A     146  148    0  147
  148 U     147  149    0  148
  149 A     148  150    0  149
  150 A     149  151    0  150
  151 G     150  152  142  151
  152 G     151  153  141  152
  153 G     152  154  140  153
  154 C     153  155    0  154
  155 G     154  156  167  155
  156 C     155  157  166  156
  157 G     156  158  165  157
  158 G     157  159  164  158
  159 A     158  160    0  159
  160 U     159  161    0  160
  161 G     160  162    0  161
  162 U     161  163    0  162
  163 A     162  164    0  163
  164 C     163  165  158  164
  165 U     164  166  157  165
  166 G     165  167  156  166
  167 C     166  168  155  167
  168 U     167  169    0  168
  169 G     168  170  179  169
  170 U     169  171  178  170
  171 A     170  172  177  171
  172 G     171  173  176  172
  173 U     172  174    0  173
  174 G     173  175    0  174
  175 G     174  176    0  175
  176 C     175  177  172  176
  177 U     176  178  171  177
  178 A     177  179  170  178
  179 C     178  180  169  179
  180 U     179  181    0  180
  181 G     180  182    0  181
  182 A     181  183    0  182
  183 A     182  184    0  183
  184 U     183  185    0  184
  185 C     184  186    0  185
  186 A     185  187    0  186
  187 C     186  188  202  187
  188 C     187  189  201  188
  189 C     188  190  200  189
  190 C     189  191  199  190
  191 C     190  192  198  191
  192 G     191  193    0  192
  193 A     192  194    0  193
  194 U     193  195    0  194
  195 C     194  196    0  195
  196 A     195  197    0  196
  197 A     196  198    0  197
  198 G     197  199  191  198
  199 G     198  200  190  199
  200 G     199  201  189  200
  201 G     200  202  188  201
  202 G     201  203  187  202
  203 A     202  204  222  203
  204 A     203  205  221  204
  205 C     204  206  220  205
  206 C     205  207  219  206
  207 C     206  208  218  207
  208 U     207  209    0  208
  209 C     208  210  216  209
  210 C     209  211  215  210
  211 A     210  212    0  211
  212 A     211  213    0  212
  213 A     212  214    0  213
  214 A     213  215    0  214
  215 G     214  216  210  215
  216 G     215  217  209  216
  217 U     216  218    0  217
  218 G     217  219  207  218
  219 G     218  220  206  219
  220 G     219  221  205  220
  221 U     220  222  204  221
  222 U     221  223  203  222
  223 G     222  224    0  223
  224 A     223  225    0  224
  225 A     224  226    0  225
  226 A     225  227    0  226
  227 G     226    0    0  227
  227  ENERGY = -77.0  8rdu_1
    1 A       0    2    0    1
    2 G       1    3    0    2
    3 C       2    4    0    3
    4 G       3    5  176    4
    5 C       4    6  175    5
    6 C       5    7  174    6
    7 G       6    8  173    7
    8 C       7    9  172    8
    9 A       8   10    0    9
   10 A       9   11    0   10
   11 U      10   12    0   11
   12 U      11   13    0   12
   13 C      12   14  161   13
   14 A      13   15  160   14
   15 U      14   16  159   15
   16 G      15   17    0   16
   17 C      16   18  158   17
   18 U      17   19  157   18
   19 G      18   20  156   19
   20 C      19   21  155   20
   21 U      20   22    0   21
   22 U      21   23    0   22
   23 G      22   24   99   23
   24 C      23   25   98   24
   25 A      24   26   97   25
   26 G      25   27   96   26
   27 C      26   28   95   27
   28 C      27   29    0   28
   29 U      28   30    0   29
   30 C      29   31   92   30
   31 U      30   32   91   31
   32 G      31   33    0   32
   33 A      32   34    0   33
   34 A      33   35    0   34
   35 U      34   36    0   35
   36 U      35   37    0   36
   37 U      36   38    0   37
   38 U      37   39    0   38
   39 G      38   40    0   39
   40 U      39   41    0   40
   41 U      40   42    0   41
   42 A      41   43    0   42
   43 A      42   44    0   43
   44 A      43   45    0   44
   45 U      44   46    0   45
   46 G      45   47    0   46
   47 A      46   48   90   47
   48 G      47   49   89   48
   49 G      48   50   88   49
   50 G      49   51   87   50
   51 U      50   52   86   51
   52 U      51   53   85   52
   53 A      52   54   84   53
   54 G      53   55   83   54
   55 U      54   56    0   55
   56 U      55   57    0   56
   57 U      56   58    0   57
   58 G      57   59   75   58
   59 A      58   60   74   59
   60 C      59   61   73   60
   61 U      60   62   72   61
   62 G      61   63   71   62
   63 U      62   64   70   63
   64 A      63   65   69   64
   65 U      64   66    0   65
   66 A      65   67    0   66
   67 A      66   68    0   67
   68 A      67   69    0   68
   69 U      68   70   64   69
   70 A      69   71   63   70
   71 C      70   72   62   71
   72 A      71   73   61   72
   73 G      72   74   60   73
   74 U      73   75   59   74
   75 C      74   76   58   75
   76 U      75   77    0   76
   77 U      76   78    0   77
   78 G      77   79    0   78
   79 C      78   80    0   79
   80 U      79   81    0   80
   81 U      80   82    0   81
   82 U      81   83    0   82
   83 C      82   84   54   83
   84 U      83   85   53   84
   85 G      84   86   52   85
   86 A      85   87   51   86
   87 C      86   88   50   87
   88 C      87   89   49   88
   89 C      88   90   48   89
   90 U      89   91   47   90
   91 G      90   92   31   91
   92 G      91   93   30   92
   93 U      92   94    0   93
   94 A      93   95    0   94
   95 G      94   96   27   95
   96 C      95   97   26   96
   97 U      96   98   25   97
   98 G      97   99   24   98
   99 C      98  100   23   99
  100 U      99  101    0  100
  101 C     100  102    0  101
  102 A     101  103    0  102
  103 C     102  104  153  103
  104 C     103  105  152  104
  105 C     104  106  151  105
  106 U     105  107  150  106
  107 G     106  108    0  107
  108 A     107  109    0  108
  109 U     108  110  146  109
  110 G     109  111  145  110
  111 C     110  112  144  111
  112 U     111  113  143  112
  113 G     112  114  142  113
  114 C     113  115  127  114
  115 U     114  116  126  115
  116 G     115  117  125  116
  117 U     116  118  124  117
  118 C     117  119  123  118
  119 A     118  120    0  119
  120 A     119  121    0  120
  121 U     120  122    0  121
  122 A     121  123    0  122
  123 G     122  124  118  123
  124 A     123  125  117  124
  125 C     124  126  116  125
  126 A     125  127  115  126
  127 G     126  128  114  127
  128 G     127  129    0  128
  129 A     128  130    0  129
  130 U     129  131    0  130
  131 A     130  132    0  131
  132 G     131  133  141  132
  133 G     132  134  140  133
  134 U     133  135    0  134
  135 G     134  136    0  135
  136 C     135  137    0  136
  137 G     136  138    0  137
  138 C     137  139    0  138
  139 U     138  140    0  139
  140 C     139  141  133  140
  141 C     140  142  132  141
  142 C     141  143  113  142
  143 A     142  144  112  143
  144 G     143  145  111  144
  145 C     144  146  110  145
  146 A     145  147  109  146
  147 A     146  148    0  147
  148 U     147  149    0  148
  149 A     148  150    0  149
  150 A     149  151  106  150
  151 G     150  152  105  151
  152 G     151  153  104  152
  153 G     152  154  103  153
  154 C     153  155    0  154
  155 G     154  156   20  155
  156 C     155  157   19  156
  157 G     156  158   18  157
  158 G     157  159   17  158
  159 A     158  160   15  159
  160 U     159  161   14  160
  161 G     160  162   13  161
  162 U     161  163  171  162
  163 A     162  164  170  163
  164 C     163  165  169  164
  165 U     164  166    0  165
  166 G     165  167    0  166
  167 C     166  168    0  167
  168 U     167  169    0  168
  169 G     168  170  164  169
  170 U     169  171  163  170
  171 A     170  172  162  171
  172 G     171  173    8  172
  173 U     172  174    7  173
  174 G     173  175    6  174
  175 G     174  176    5  175
  176 C     175  177    4  176
  177 U     176  178    0  177
  178 A     177  179    0  178
  179 C     178  180    0  179
  180 U     179  181    0  180
  181 G     180  182    0  181
  182 A     181  183    0  182
  183 A     182  184    0  183
  184 U     183  185    0  184
  185 C     184  186    0  185
  186 A     185  187    0  186
  187 C     186  188  202  187
  188 C     187  189  201  188
  189 C     188  190  200  189
  190 C     189  191  199  190
  191 C     190  192  198  191
  192 G     191  193    0  192
  193 A     192  194    0  193
  194 U     193  195    0  194
  195 C     194  196    0  195
  196 A     195  197    0  196
  197 A     196  198    0  197
  198 G     197  199  191  198
  199 G     198  200  190  199
  200 G     199  201  189  200
  201 G     200  202  188  201
  202 G     201  203  187  202
  203 A     202  204  222  203
  204 A     203  205  221  204
  205 C     204  206  220  205
  206 C     205  207  219  206
  207 C     206  208  218  207
  208 U     207  209    0  208
  209 C     208  210  216  209
  210 C     209  211  215  210
  211 A     210  212    0  211
  212 A     211  213    0  212
  213 A     212  214    0  213
  214 A     213  215    0  214
  215 G     214  216  210  215
  216 G     215  217  209  216
  217 U     216  218    0  217
  218 G     217  219  207  218
  219 G     218  220  206  219
  220 G     219  221  205  220
  221 U     220  222  204  221
  222 U     221  223  203  222
  223 G     222  224    0  223
  224 A     223  225    0  224
  225 A     224  226    0  225
  226 A     225  227    0  226
  227 G     226    0    0  227
  227  ENERGY = -76.1  8rdu_1
    1 A       0    2    0    1
    2 G       1    3    0    2
    3 C       2    4    0    3
    4 G       3    5  176    4
    5 C       4    6  175    5
    6 C       5    7  174    6
    7 G       6    8  173    7
    8 C       7    9  172    8
    9 A       8   10    0    9
   10 A       9   11   35   10
   11 U      10   12   34   11
   12 U      11   13   33   12
   13 C      12   14   32   13
   14 A      13   15   31   14
   15 U      14   16    0   15
   16 G      15   17   27   16
   17 C      16   18   26   17
   18 U      17   19   25   18
   19 G      18   20   24   19
   20 C      19   21    0   20
   21 U      20   22    0   21
   22 U      21   23    0   22
   23 G      22   24    0   23
   24 C      23   25   19   24
   25 A      24   26   18   25
   26 G      25   27   17   26
   27 C      26   28   16   27
   28 C      27   29    0   28
   29 U      28   30    0   29
   30 C      29   31    0   30
   31 U      30   32   14   31
   32 G      31   33   13   32
   33 A      32   34   12   33
   34 A      33   35   11   34
   35 U      34   36   10   35
   36 U      35   37    0   36
   37 U      36   38    0   37
   38 U      37   39    0   38
   39 G      38   40    0   39
   40 U      39   41    0   40
   41 U      40   42    0   41
   42 A      41   43    0   42
   43 A      42   44    0   43
   44 A      43   45    0   44
   45 U      44   46    0   45
   46 G      45   47    0   46
   47 A      46   48   90   47
   48 G      47   49   89   48
   49 G      48   50   88   49
   50 G      49   51   87   50
   51 U      50   52   86   51
   52 U      51   53   85   52
   53 A      52   54   84   53
   54 G      53   55   83   54
   55 U      54   56    0   55
   56 U      55   57    0   56
   57 U      56   58    0   57
   58 G      57   59   75   58
   59 A      58   60   74   59
   60 C      59   61   73   60
   61 U      60   62   72   61
   62 G      61   63   71   62
   63 U      62   64   70   63
   64 A      63   65   69   64
   65 U      64   66    0   65
   66 A      65   67    0   66
   67 A      66   68    0   67
   68 A      67   69    0   68
   69 U      68   70   64   69
   70 A      69   71   63   70
   71 C      70   72   62   71
   72 A      71   73   61   72
   73 G      72   74   60   73
   74 U      73   75   59   74
   75 C      74   76   58   75
   76 U      75   77    0   76
   77 U      76   78    0   77
   78 G      77   79    0   78
   79 C      78   80    0   79
   80 U      79   81    0   80
   81 U      80   82    0   81
   82 U      81   83    0   82
   83 C      82   84   54   83
   84 U      83   85   53   84
   85 G      84   86   52   85
   86 A      85   87   51   86
   87 C      86   88   50   87
   88 C      87   89   49   88
   89 C      88   90   48   89
   90 U      89   91   47   90
   91 G      90   92  118   91
   92 G      91   93  117   92
   93 U      92   94  116   93
   94 A      93   95  115   94
   95 G      94   96  114   95
   96 C      95   97  113   96
   97 U      96   98    0   97
   98 G      97   99  111   98
   99 C      98  100  110   99
  100 U      99  101  108  100
  101 C     100  102  107  101
  102 A     101  103    0  102
  103 C     102  104    0  103
  104 C     103  105    0  104
  105 C     104  106    0  105
  106 U     105  107    0  106
  107 G     106  108  101  107
  108 A     107  109  100  108
  109 U     108  110    0  109
  110 G     109  111   99  110
  111 C     110  112   98  111
  112 U     111  113    0  112
  113 G     112  114   96  113
  114 C     113  115   95  114
  115 U     114  116   94  115
  116 G     115  117   93  116
  117 U     116  118   92  117
  118 C     117  119   91  118
  119 A     118  120    0  119
  120 A     119  121  170  120
  121 U     120  122  169  121
  122 A     121  123  168  122
  123 G     122  124  167  123
  124 A     123  125    0  124
  125 C     124  126  166  125
  126 A     125  127  165  126
  127 G     126  128  164  127
  128 G     127  129    0  128
  129 A     128  130    0  129
  130 U     129  131  163  130
  131 A     130  132  162  131
  132 G     131  133    0  132
  133 G     132  134  160  133
  134 U     133  135  159  134
  135 G     134  136    0  135
  136 C     135  137  157  136
  137 G     136  138  156  137
  138 C     137  139  155  138
  139 U     138  140    0  139
  140 C     139  141  153  140
  141 C     140  142  152  141
  142 C     141  143  151  142
  143 A     142  144    0  143
  144 G     143  145    0  144
  145 C     144  146    0  145
  146 A     145  147    0  146
  147 A     146  148    0  147
  148 U     147  149    0  148
  149 A     148  150    0  149
  150 A     149  151    0  150
  151 G     150  152  142  151
  152 G     151  153  141  152
  153 G     152  154  140  153
  154 C     153  155    0  154
  155 G     154  156  138  155
  156 C     155  157  137  156
  157 G     156  158  136  157
  158 G     157  159    0  158
  159 A     158  160  134  159
  160 U     159  161  133  160
  161 G     160  162    0  161
  162 U     161  163  131  162
  163 A     162  164  130  163
  164 C     163  165  127  164
  165 U     164  166  126  165
  166 G     165  167  125  166
  167 C     166  168  123  167
  168 U     167  169  122  168
  169 G     168  170  121  169
  170 U     169  171  120  170
  171 A     170  172    0  171
  172 G     171  173    8  172
  173 U     172  174    7  173
  174 G     173  175    6  174
  175 G     174  176    5  175
  176 C     175  177    4  176
  177 U     176  178    0  177
  178 A     177  179    0  178
  179 C     178  180    0  179
  180 U     179  181    0  180
  181 G     180  182    0  181
  182 A     181  183    0  182
  183 A     182  184    0  183
  184 U     183  185  224  184
  185 C     184  186  223  185
  186 A     185  187  221  186
  187 C     186  188  220  187
  188 C     187  189  219  188
  189 C     188  190  218  189
  190 C     189  191  216  190
  191 C     190  192  215  191
  192 G     191  193    0  192
  193 A     192  194    0  193
  194 U     193  195    0  194
  195 C     194  196    0  195
  196 A     195  197    0  196
  197 A     196  198  208  197
  198 G     197  199  207  198
  199 G     198  200  206  199
  200 G     199  201  205  200
  201 G     200  202    0  201
  202 G     201  203    0  202
  203 A     202  204    0  203
  204 A     203  205    0  204
  205 C     204  206  200  205
  206 C     205  207  199  206
  207 C     206  208  198  207
  208 U     207  209  197  208
  209 C     208  210    0  209
  210 C     209  211    0  210
  211 A     210  212    0  211
  212 A     211  213    0  212
  213 A     212  214    0  213
  214 A     213  215    0  214
  215 G     214  216  191  215
  216 G     215  217  190  216
  217 U     216  218    0  217
  218 G     217  219  189  218
  219 G     218  220  188  219
  220 G     219  221  187  220
  221 U     220  222  186  221
  222 U     221  223    0  222
  223 G     222  224  185  223
  224 A     223  225  184  224
  225 A     224  226    0  225
  226 A     225  227    0  226
  227 G     226    0    0  227
  227  ENERGY = -76.0  8rdu_1
    1 A       0    2    0    1
    2 G       1    3    8    2
    3 C       2    4    7    3
    4 G       3    5    0    4
    5 C       4    6    0    5
    6 C       5    7    0    6
    7 G       6    8    3    7
    8 C       7    9    2    8
    9 A       8   10    0    9
   10 A       9   11  184   10
   11 U      10   12  183   11
   12 U      11   13  182   12
   13 C      12   14  181   13
   14 A      13   15  180   14
   15 U      14   16    0   15
   16 G      15   17  176   16
   17 C      16   18  175   17
   18 U      17   19  174   18
   19 G      18   20  173   19
   20 C      19   21  172   20
   21 U      20   22    0   21
   22 U      21   23  171   22
   23 G      22   24  170   23
   24 C      23   25  169   24
   25 A      24   26  168   25
   26 G      25   27  167   26
   27 C      26   28  166   27
   28 C      27   29    0   28
   29 U      28   30  159   29
   30 C      29   31  158   30
   31 U      30   32  157   31
   32 G      31   33  156   32
   33 A      32   34    0   33
   34 A      33   35    0   34
   35 U      34   36  152   35
   36 U      35   37  151   36
   37 U      36   38  150   37
   38 U      37   39  149   38
   39 G      38   40  148   39
   40 U      39   41  147   40
   41 U      40   42  146   41
   42 A      41   43    0   42
   43 A      42   44    0   43
   44 A      43   45   93   44
   45 U      44   46   92   45
   46 G      45   47    0   46
   47 A      46   48   90   47
   48 G      47   49   89   48
   49 G      48   50   88   49
   50 G      49   51   87   50
   51 U      50   52   86   51
   52 U      51   53   85   52
   53 A      52   54   84   53
   54 G      53   55   83   54
   55 U      54   56    0   55
   56 U      55   57    0   56
   57 U      56   58    0   57
   58 G      57   59   75   58
   59 A      58   60   74   59
   60 C      59   61   73   60
   61 U      60   62   72   61
   62 G      61   63   71   62
   63 U      62   64   70   63
   64 A      63   65   69   64
   65 U      64   66    0   65
   66 A      65   67    0   66
   67 A      66   68    0   67
   68 A      67   69    0   68
   69 U      68   70   64   69
   70 A      69   71   63   70
   71 C      70   72   62   71
   72 A      71   73   61   72
   73 G      72   74   60   73
   74 U      73   75   59   74
   75 C      74   76   58   75
   76 U      75   77    0   76
   77 U      76   78    0   77
   78 G      77   79    0   78
   79 C      78   80    0   79
   80 U      79   81    0   80
   81 U      80   82    0   81
   82 U      81   83    0   82
   83 C      82   84   54   83
   84 U      83   85   53   84
   85 G      84   86   52   85
   86 A      85   87   51   86
   87 C      86   88   50   87
   88 C      87   89   49   88
   89 C      88   90   48   89
   90 U      89   91   47   90
   91 G      90   92    0   91
   92 G      91   93   45   92
   93 U      92   94   44   93
   94 A      93   95    0   94
   95 G      94   96  145   95
   96 C      95   97  144   96
   97 U      96   98  143   97
   98 G      97   99  138   98
   99 C      98  100  137   99
  100 U      99  101    0  100
  101 C     100  102  135  101
  102 A     101  103  134  102
  103 C     102  104  133  103
  104 C     103  105  132  104
  105 C     104  106    0  105
  106 U     105  107  131  106
  107 G     106  108  130  107
  108 A     107  109    0  108
  109 U     108  110  129  109
  110 G     109  111    0  110
  111 C     110  112  127  111
  112 U     111  113  126  112
  113 G     112  114  125  113
  114 C     113  115  123  114
  115 U     114  116  122  115
  116 G     115  117  121  116
  117 U     116  118    0  117
  118 C     117  119    0  118
  119 A     118  120    0  119
  120 A     119  121    0  120
  121 U     120  122  116  121
  122 A     121  123  115  122
  123 G     122  124  114  123
  124 A     123  125    0  124
  125 C     124  126  113  125
  126 A     125  127  112  126
  127 G     126  128  111  127
  128 G     127  129    0  128
  129 A     128  130  109  129
  130 U     129  131  107  130
  131 A     130  132  106  131
  132 G     131  133  104  132
  133 G     132  134  103  133
  134 U     133  135  102  134
  135 G     134  136  101  135
  136 C     135  137    0  136
  137 G     136  138   99  137
  138 C     137  139   98  138
  139 U     138  140    0  139
  140 C     139  141    0  140
  141 C     140  142    0  141
  142 C     141  143    0  142
  143 A     142  144   97  143
  144 G     143  145   96  144
  145 C     144  146   95  145
  146 A     145  147   41  146
  147 A     146  148   40  147
  148 U     147  149   39  148
  149 A     148  150   38  149
  150 A     149  151   37  150
  151 G     150  152   36  151
  152 G     151  153   35  152
  153 G     152  154    0  153
  154 C     153  155    0  154
  155 G     154  156    0  155
  156 C     155  157   32  156
  157 G     156  158   31  157
  158 G     157  159   30  158
  159 A     158  160   29  159
  160 U     159  161    0  160
  161 G     160  162    0  161
  162 U     161  163    0  162
  163 A     162  164    0  163
  164 C     163  165    0  164
  165 U     164  166    0  165
  166 G     165  167   27  166
  167 C     166  168   26  167
  168 U     167  169   25  168
  169 G     168  170   24  169
  170 U     169  171   23  170
  171 A     170  172   22  171
  172 G     171  173   20  172
  173 U     172  174   19  173
  174 G     173  175   18  174
  175 G     174  176   17  175
  176 C     175  177   16  176
  177 U     176  178    0  177
  178 A     177  179    0  178
  179 C     178  180    0  179
  180 U     179  181   14  180
  181 G     180  182   13  181
  182 A     181  183   12  182
  183 A     182  184   11  183
  184 U     183  185   10  184
  185 C     184  186    0  185
  186 A     185  187    0  186
  187 C     186  188  202  187
  188 C     187  189  201  188
  189 C     188  190  200  189
  190 C     189  191  199  190
  191 C     190  192  198  191
  192 G     191  193    0  192
  193 A     192  194    0  193
  194 U     193  195    0  194
  195 C     194  196    0  195
  196 A     195  197    0  196
  197 A     196  198    0  197
  198 G     197  199  191  198
  199 G     198  200  190  199
  200 G     199  201  189  200
  201 G     200  202  188  201
  202 G     201  203  187  202
  203 A     202  204  222  203
  204 A     203  205  221  204
  205 C     204  206  220  205
  206 C     205  207  219  206
  207 C     206  208  218  207
  208 U     207  209    0  208
  209 C     208  210  216  209
  210 C     209  211  215  210
  211 A     210  212    0  211
  212 A     211  213    0  212
  213 A     212  214    0  213
  214 A     213  215    0  214
  215 G     214  216  210  215
  216 G     215  217  209  216
  217 U     216  218    0  217
  218 G     217  219  207  218
  219 G     218  220  206  219
  220 G     219  221  205  220
  221 U     220  222  204  221
  222 U     221  223  203  222
  223 G     222  224    0  223
  224 A     223  225    0  224
  225 A     224  226    0  225
  226 A     225  227    0  226
  227 G     226    0    0  227
  227  ENERGY = -75.9  8rdu_1
    1 A       0    2    0    1
    2 G       1    3  156    2
    3 C       2    4  155    3
    4 G       3    5  154    4
    5 C       4    6  153    5
    6 C       5    7  152    6
    7 G       6    8    0    7
    8 C       7    9    0    8
    9 A       8   10    0    9
   10 A       9   11    0   10
   11 U      10   12    0   11
   12 U      11   13    0   12
   13 C      12   14    0   13
   14 A      13   15    0   14
   15 U      14   16  146   15
   16 G      15   17  145   16
   17 C      16   18  144   17
   18 U      17   19  143   18
   19 G      18   20  142   19
   20 C      19   21    0   20
   21 U      20   22    0   21
   22 U      21   23    0   22
   23 G      22   24  138   23
   24 C      23   25  137   24
   25 A      24   26    0   25
   26 G      25   27  134   26
   27 C      26   28  133   27
   28 C      27   29  132   28
   29 U      28   30  131   29
   30 C      29   31    0   30
   31 U      30   32    0   31
   32 G      31   33    0   32
   33 A      32   34    0   33
   34 A      33   35  130   34
   35 U      34   36  129   35
   36 U      35   37  128   36
   37 U      36   38  127   37
   38 U      37   39  126   38
   39 G      38   40  125   39
   40 U      39   41  124   40
   41 U      40   42  123   41
   42 A      41   43    0   42
   43 A      42   44    0   43
   44 A      43   45    0   44
   45 U      44   46    0   45
   46 G      45   47    0   46
   47 A      46   48    0   47
   48 G      47   49   89   48
   49 G      48   50   88   49
   50 G      49   51   87   50
   51 U      50   52   86   51
   52 U      51   53   85   52
   53 A      52   54   84   53
   54 G      53   55   83   54
   55 U      54   56    0   55
   56 U      55   57    0   56
   57 U      56   58    0   57
   58 G      57   59   75   58
   59 A      58   60   74   59
   60 C      59   61   73   60
   61 U      60   62   72   61
   62 G      61   63   71   62
   63 U      62   64   70   63
   64 A      63   65   69   64
   65 U      64   66    0   65
   66 A      65   67    0   66
   67 A      66   68    0   67
   68 A      67   69    0   68
   69 U      68   70   64   69
   70 A      69   71   63   70
   71 C      70   72   62   71
   72 A      71   73   61   72
   73 G      72   74   60   73
   74 U      73   75   59   74
   75 C      74   76   58   75
   76 U      75   77    0   76
   77 U      76   78    0   77
   78 G      77   79    0   78
   79 C      78   80    0   79
   80 U      79   81    0   80
   81 U      80   82    0   81
   82 U      81   83    0   82
   83 C      82   84   54   83
   84 U      83   85   53   84
   85 G      84   86   52   85
   86 A      85   87   51   86
   87 C      86   88   50   87
   88 C      87   89   49   88
   89 C      88   90   48   89
   90 U      89   91    0   90
   91 G      90   92  118   91
   92 G      91   93  117   92
   93 U      92   94  116   93
   94 A      93   95  115   94
   95 G      94   96  114   95
   96 C      95   97  113   96
   97 U      96   98    0   97
   98 G      97   99  111   98
   99 C      98  100  110   99
  100 U      99  101  108  100
  101 C     100  102  107  101
  102 A     101  103    0  102
  103 C     102  104    0  103
  104 C     103  105    0  104
  105 C     104  106    0  105
  106 U     105  107    0  106
  107 G     106  108  101  107
  108 A     107  109  100  108
  109 U     108  110    0  109
  110 G     109  111   99  110
  111 C     110  112   98  111
  112 U     111  113    0  112
  113 G     112  114   96  113
  114 C     113  115   95  114
  115 U     114  116   94  115
  116 G     115  117   93  116
  117 U     116  118   92  117
  118 C     117  119   91  118
  119 A     118  120    0  119
  120 A     119  121    0  120
  121 U     120  122    0  121
  122 A     121  123    0  122
  123 G     122  124   41  123
  124 A     123  125   40  124
  125 C     124  126   39  125
  126 A     125  127   38  126
  127 G     126  128   37  127
  128 G     127  129   36  128
  129 A     128  130   35  129
  130 U     129  131   34  130
  131 A     130  132   29  131
  132 G     131  133   28  132
  133 G     132  134   27  133
  134 U     133  135   26  134
  135 G     134  136    0  135
  136 C     135  137    0  136
  137 G     136  138   24  137
  138 C     137  139   23  138
  139 U     138  140    0  139
  140 C     139  141    0  140
  141 C     140  142    0  141
  142 C     141  143   19  142
  143 A     142  144   18  143
  144 G     143  145   17  144
  145 C     144  146   16  145
  146 A     145  147   15  146
  147 A     146  148    0  147
  148 U     147  149    0  148
  149 A     148  150    0  149
  150 A     149  151    0  150
  151 G     150  152    0  151
  152 G     151  153    6  152
  153 G     152  154    5  153
  154 C     153  155    4  154
  155 G     154  156    3  155
  156 C     155  157    2  156
  157 G     156  158    0  157
  158 G     157  159  185  158
  159 A     158  160  184  159
  160 U     159  161  183  160
  161 G     160  162  179  161
  162 U     161  163  178  162
  163 A     162  164  177  163
  164 C     163  165  175  164
  165 U     164  166  174  165
  166 G     165  167  173  166
  167 C     166  168  172  167
  168 U     167  169    0  168
  169 G     168  170    0  169
  170 U     169  171    0  170
  171 A     170  172    0  171
  172 G     171  173  167  172
  173 U     172  174  166  173
  174 G     173  175  165  174
  175 G     174  176  164  175
  176 C     175  177    0  176
  177 U     176  178  163  177
  178 A     177  179  162  178
  179 C     178  180  161  179
  180 U     179  181    0  180
  181 G     180  182    0  181
  182 A     181  183    0  182
  183 A     182  184  160  183
  184 U     183  185  159  184
  185 C     184  186  158  185
  186 A     185  187    0  186
  187 C     186  188  202  187
  188 C     187  189  201  188
  189 C     188  190  200  189
  190 C     189  191  199  190
  191 C     190  192  198  191
  192 G     191  193    0  192
  193 A     192  194    0  193
  194 U     193  195    0  194
  195 C     194  196    0  195
  196 A     195  197    0  196
  197 A     196  198    0  197
  198 G     197  199  191  198
  199 G     198  200  190  199
  200 G     199  201  189  200
  201 G     200  202  188  201
  202 G     201  203  187  202
  203 A     202  204  222  203
  204 A     203  205  221  204
  205 C     204  206  220  205
  206 C     205  207  219  206
  207 C     206  208  218  207
  208 U     207  209    0  208
  209 C     208  210  216  209
  210 C     209  211  215  210
  211 A     210  212    0  211
  212 A     211  213    0  212
  213 A     212  214    0  213
  214 A     213  215    0  214
  215 G     214  216  210  215
  216 G     215  217  209  216
  217 U     216  218    0  217
  218 G     217  219  207  218
  219 G     218  220  206  219
  220 G     219  221  205  220
  221 U     220  222  204  221
  222 U     221  223  203  222
  223 G     222  224    0  223
  224 A     223  225    0  224
  225 A     224  226    0  225
  226 A     225  227    0  226
  227 G     226    0    0  227
  227  ENERGY = -75.9  8rdu_1
    1 A       0    2    0    1
    2 G       1    3    0    2
    3 C       2    4    0    3
    4 G       3    5  114    4
    5 C       4    6  113    5
    6 C       5    7    0    6
    7 G       6    8  111    7
    8 C       7    9  110    8
    9 A       8   10  109    9
   10 A       9   11    0   10
   11 U      10   12    0   11
   12 U      11   13  108   12
   13 C      12   14  107   13
   14 A      13   15  106   14
   15 U      14   16    0   15
   16 G      15   17    0   16
   17 C      16   18    0   17
   18 U      17   19  102   18
   19 G      18   20  101   19
   20 C      19   21    0   20
   21 U      20   22    0   21
   22 U      21   23    0   22
   23 G      22   24   99   23
   24 C      23   25   98   24
   25 A      24   26   97   25
   26 G      25   27   96   26
   27 C      26   28   95   27
   28 C      27   29    0   28
   29 U      28   30    0   29
   30 C      29   31   92   30
   31 U      30   32   91   31
   32 G      31   33    0   32
   33 A      32   34    0   33
   34 A      33   35    0   34
   35 U      34   36    0   35
   36 U      35   37    0   36
   37 U      36   38    0   37
   38 U      37   39    0   38
   39 G      38   40    0   39
   40 U      39   41    0   40
   41 U      40   42    0   41
   42 A      41   43    0   42
   43 A      42   44    0   43
   44 A      43   45    0   44
   45 U      44   46    0   45
   46 G      45   47    0   46
   47 A      46   48   90   47
   48 G      47   49   89   48
   49 G      48   50   88   49
   50 G      49   51   87   50
   51 U      50   52   86   51
   52 U      51   53   85   52
   53 A      52   54   84   53
   54 G      53   55   83   54
   55 U      54   56    0   55
   56 U      55   57    0   56
   57 U      56   58    0   57
   58 G      57   59   75   58
   59 A      58   60   74   59
   60 C      59   61   73   60
   61 U      60   62   72   61
   62 G      61   63   71   62
   63 U      62   64   70   63
   64 A      63   65   69   64
   65 U      64   66    0   65
   66 A      65   67    0   66
   67 A      66   68    0   67
   68 A      67   69    0   68
   69 U      68   70   64   69
   70 A      69   71   63   70
   71 C      70   72   62   71
   72 A      71   73   61   72
   73 G      72   74   60   73
   74 U      73   75   59   74
   75 C      74   76   58   75
   76 U      75   77    0   76
   77 U      76   78    0   77
   78 G      77   79    0   78
   79 C      78   80    0   79
   80 U      79   81    0   80
   81 U      80   82    0   81
   82 U      81   83    0   82
   83 C      82   84   54   83
   84 U      83   85   53   84
   85 G      84   86   52   85
   86 A      85   87   51   86
   87 C      86   88   50   87
   88 C      87   89   49   88
   89 C      88   90   48   89
   90 U      89   91   47   90
   91 G      90   92   31   91
   92 G      91   93   30   92
   93 U      92   94    0   93
   94 A      93   95    0   94
   95 G      94   96   27   95
   96 C      95   97   26   96
   97 U      96   98   25   97
   98 G      97   99   24   98
   99 C      98  100   23   99
  100 U      99  101    0  100
  101 C     100  102   19  101
  102 A     101  103   18  102
  103 C     102  104    0  103
  104 C     103  105    0  104
  105 C     104  106    0  105
  106 U     105  107   14  106
  107 G     106  108   13  107
  108 A     107  109   12  108
  109 U     108  110    9  109
  110 G     109  111    8  110
  111 C     110  112    7  111
  112 U     111  113    0  112
  113 G     112  114    5  113
  114 C     113  115    4  114
  115 U     114  116    0  115
  116 G     115  117  176  116
  117 U     116  118  175  117
  118 C     117  119  174  118
  119 A     118  120  173  119
  120 A     119  121  170  120
  121 U     120  122  169  121
  122 A     121  123  168  122
  123 G     122  124  167  123
  124 A     123  125    0  124
  125 C     124  126  166  125
  126 A     125  127  165  126
  127 G     126  128  164  127
  128 G     127  129    0  128
  129 A     128  130    0  129
  130 U     129  131  163  130
  131 A     130  132  162  131
  132 G     131  133    0  132
  133 G     132  134  160  133
  134 U     133  135  159  134
  135 G     134  136    0  135
  136 C     135  137  157  136
  137 G     136  138  156  137
  138 C     137  139  155  138
  139 U     138  140    0  139
  140 C     139  141  153  140
  141 C     140  142  152  141
  142 C     141  143  151  142
  143 A     142  144    0  143
  144 G     143  145    0  144
  145 C     144  146    0  145
  146 A     145  147    0  146
  147 A     146  148    0  147
  148 U     147  149    0  148
  149 A     148  150    0  149
  150 A     149  151    0  150
  151 G     150  152  142  151
  152 G     151  153  141  152
  153 G     152  154  140  153
  154 C     153  155    0  154
  155 G     154  156  138  155
  156 C     155  157  137  156
  157 G     156  158  136  157
  158 G     157  159    0  158
  159 A     158  160  134  159
  160 U     159  161  133  160
  161 G     160  162    0  161
  162 U     161  163  131  162
  163 A     162  164  130  163
  164 C     163  165  127  164
  165 U     164  166  126  165
  166 G     165  167  125  166
  167 C     166  168  123  167
  168 U     167  169  122  168
  169 G     168  170  121  169
  170 U     169  171  120  170
  171 A     170  172    0  171
  172 G     171  173    0  172
  173 U     172  174  119  173
  174 G     173  175  118  174
  175 G     174  176  117  175
  176 C     175  177  116  176
  177 U     176  178    0  177
  178 A     177  179    0  178
  179 C     178  180    0  179
  180 U     179  181    0  180
  181 G     180  182    0  181
  182 A     181  183    0  182
  183 A     182  184    0  183
  184 U     183  185    0  184
  185 C     184  186    0  185
  186 A     185  187    0  186
  187 C     186  188  202  187
  188 C     187  189  201  188
  189 C     188  190  200  189
  190 C     189  191  199  190
  191 C     190  192  198  191
  192 G     191  193    0  192
  193 A     192  194    0  193
  194 U     193  195    0  194
  195 C     194  196    0  195
  196 A     195  197    0  196
  197 A     196  198    0  197
  198 G     197  199  191  198
  199 G     198  200  190  199
  200 G     199  201  189  200
  201 G     200  202  188  201
  202 G     201  203  187  202
  203 A     202  204  222  203
  204 A     203  205  221  204
  205 C     204  206  220  205
  206 C     205  207  219  206
  207 C     206  208  218  207
  208 U     207  209    0  208
  209 C     208  210  216  209
  210 C     209  211  215  210
  211 A     210  212    0  211
  212 A     211  213    0  212
  213 A     212  214    0  213
  214 A     213  215    0  214
  215 G     214  216  210  215
  216 G     215  217  209  216
  217 U     216  218    0  217
  218 G     217  219  207  218
  219 G     218  220  206  219
  220 G     219  221  205  220
  221 U     220  222  204  221
  222 U     221  223  203  222
  223 G     222  224    0  223
  224 A     223  225    0  224
  225 A     224  226    0  225
  226 A     225  227    0  226
  227 G     226    0    0  227
  227  ENERGY = -75.2  8rdu_1
    1 A       0    2    0    1
    2 G       1    3   24    2
    3 C       2    4   23    3
    4 G       3    5   20    4
    5 C       4    6   19    5
    6 C       5    7    0    6
    7 G       6    8   17    7
    8 C       7    9   16    8
    9 A       8   10   15    9
   10 A       9   11    0   10
   11 U      10   12    0   11
   12 U      11   13    0   12
   13 C      12   14    0   13
   14 A      13   15    0   14
   15 U      14   16    9   15
   16 G      15   17    8   16
   17 C      16   18    7   17
   18 U      17   19    0   18
   19 G      18   20    5   19
   20 C      19   21    4   20
   21 U      20   22    0   21
   22 U      21   23    0   22
   23 G      22   24    3   23
   24 C      23   25    2   24
   25 A      24   26    0   25
   26 G      25   27   51   26
   27 C      26   28   50   27
   28 C      27   29   49   28
   29 U      28   30    0   29
   30 C      29   31   48   30
   31 U      30   32   47   31
   32 G      31   33    0   32
   33 A      32   34    0   33
   34 A      33   35   45   34
   35 U      34   36   44   35
   36 U      35   37   43   36
   37 U      36   38   42   37
   38 U      37   39    0   38
   39 G      38   40    0   39
   40 U      39   41    0   40
   41 U      40   42    0   41
   42 A      41   43   37   42
   43 A      42   44   36   43
   44 A      43   45   35   44
   45 U      44   46   34   45
   46 G      45   47    0   46
   47 A      46   48   31   47
   48 G      47   49   30   48
   49 G      48   50   28   49
   50 G      49   51   27   50
   51 U      50   52   26   51
   52 U      51   53    0   52
   53 A      52   54   80   53
   54 G      53   55   79   54
   55 U      54   56   78   55
   56 U      55   57    0   56
   57 U      56   58    0   57
   58 G      57   59   75   58
   59 A      58   60   74   59
   60 C      59   61   73   60
   61 U      60   62   72   61
   62 G      61   63   71   62
   63 U      62   64   70   63
   64 A      63   65   69   64
   65 U      64   66    0   65
   66 A      65   67    0   66
   67 A      66   68    0   67
   68 A      67   69    0   68
   69 U      68   70   64   69
   70 A      69   71   63   70
   71 C      70   72   62   71
   72 A      71   73   61   72
   73 G      72   74   60   73
   74 U      73   75   59   74
   75 C      74   76   58   75
   76 U      75   77    0   76
   77 U      76   78    0   77
   78 G      77   79   55   78
   79 C      78   80   54   79
   80 U      79   81   53   80
   81 U      80   82    0   81
   82 U      81   83  224   82
   83 C      82   84  223   83
   84 U      83   85    0   84
   85 G      84   86  222   85
   86 A      85   87  221   86
   87 C      86   88  220   87
   88 C      87   89  219   88
   89 C      88   90  218   89
   90 U      89   91    0   90
   91 G      90   92  180   91
   92 G      91   93  179   92
   93 U      92   94  178   93
   94 A      93   95  177   94
   95 G      94   96  176   95
   96 C      95   97  175   96
   97 U      96   98  174   97
   98 G      97   99  173   98
   99 C      98  100  172   99
  100 U      99  101  171  100
  101 C     100  102  169  101
  102 A     101  103    0  102
  103 C     102  104  153  103
  104 C     103  105  152  104
  105 C     104  106  151  105
  106 U     105  107  150  106
  107 G     106  108    0  107
  108 A     107  109    0  108
  109 U     108  110  146  109
  110 G     109  111  145  110
  111 C     110  112  144  111
  112 U     111  113  143  112
  113 G     112  114  142  113
  114 C     113  115  127  114
  115 U     114  116  126  115
  116 G     115  117  125  116
  117 U     116  118  124  117
  118 C     117  119  123  118
  119 A     118  120    0  119
  120 A     119  121    0  120
  121 U     120  122    0  121
  122 A     121  123    0  122
  123 G     122  124  118  123
  124 A     123  125  117  124
  125 C     124  126  116  125
  126 A     125  127  115  126
  127 G     126  128  114  127
  128 G     127  129    0  128
  129 A     128  130    0  129
  130 U     129  131    0  130
  131 A     130  132    0  131
  132 G     131  133  141  132
  133 G     132  134  140  133
  134 U     133  135    0  134
  135 G     134  136    0  135
  136 C     135  137    0  136
  137 G     136  138    0  137
  138 C     137  139    0  138
  139 U     138  140    0  139
  140 C     139  141  133  140
  141 C     140  142  132  141
  142 C     141  143  113  142
  143 A     142  144  112  143
  144 G     143  145  111  144
  145 C     144  146  110  145
  146 A     145  147  109  146
  147 A     146  148    0  147
  148 U     147  149    0  148
  149 A     148  150    0  149
  150 A     149  151  106  150
  151 G     150  152  105  151
  152 G     151  153  104  152
  153 G     152  154  103  153
  154 C     153  155    0  154
  155 G     154  156  167  155
  156 C     155  157  166  156
  157 G     156  158  165  157
  158 G     157  159  164  158
  159 A     158  160    0  159
  160 U     159  161    0  160
  161 G     160  162    0  161
  162 U     161  163    0  162
  163 A     162  164    0  163
  164 C     163  165  158  164
  165 U     164  166  157  165
  166 G     165  167  156  166
  167 C     166  168  155  167
  168 U     167  169    0  168
  169 G     168  170  101  169
  170 U     169  171    0  170
  171 A     170  172  100  171
  172 G     171  173   99  172
  173 U     172  174   98  173
  174 G     173  175   97  174
  175 G     174  176   96  175
  176 C     175  177   95  176
  177 U     176  178   94  177
  178 A     177  179   93  178
  179 C     178  180   92  179
  180 U     179  181   91  180
  181 G     180  182    0  181
  182 A     181  183    0  182
  183 A     182  184    0  183
  184 U     183  185    0  184
  185 C     184  186    0  185
  186 A     185  187    0  186
  187 C     186  188  202  187
  188 C     187  189  201  188
  189 C     188  190  200  189
  190 C     189  191  199  190
  191 C     190  192  198  191
  192 G     191  193    0  192
  193 A     192  194    0  193
  194 U     193  195    0  194
  195 C     194  196    0  195
  196 A     195  197    0  196
  197 A     196  198    0  197
  198 G     197  199  191  198
  199 G     198  200  190  199
  200 G     199  201  189  200
  201 G     200  202  188  201
  202 G     201  203  187  202
  203 A     202  204    0  203
  204 A     203  205  217  204
  205 C     204  206  216  205
  206 C     205  207  215  206
  207 C     206  208    0  207
  208 U     207  209    0  208
  209 C     208  210    0  209
  210 C     209  211    0  210
  211 A     210  212    0  211
  212 A     211  213    0  212
  213 A     212  214    0  213
  214 A     213  215    0  214
  215 G     214  216  206  215
  216 G     215  217  205  216
  217 U     216  218  204  217
  218 G     217  219   89  218
  219 G     218  220   88  219
  220 G     219  221   87  220
  221 U     220  222   86  221
  222 U     221  223   85  222
  223 G     222  224   83  223
  224 A     223  225   82  224
  225 A     224  226    0  225
  226 A     225  227    0  226
  227 G     226    0    0  227
  227  ENERGY = -73.5  8rdu_1
    1 A       0    2   80    1
    2 G       1    3   79    2
    3 C       2    4   78    3
    4 G       3    5   77    4
    5 C       4    6    0    5
    6 C       5    7    0    6
    7 G       6    8   17    7
    8 C       7    9   16    8
    9 A       8   10   15    9
   10 A       9   11    0   10
   11 U      10   12    0   11
   12 U      11   13    0   12
   13 C      12   14    0   13
   14 A      13   15    0   14
   15 U      14   16    9   15
   16 G      15   17    8   16
   17 C      16   18    7   17
   18 U      17   19    0   18
   19 G      18   20   55   19
   20 C      19   21   54   20
   21 U      20   22   53   21
   22 U      21   23    0   22
   23 G      22   24   51   23
   24 C      23   25   50   24
   25 A      24   26    0   25
   26 G      25   27    0   26
   27 C      26   28   49   27
   28 C      27   29   48   28
   29 U      28   30   47   29
   30 C      29   31   46   30
   31 U      30   32    0   31
   32 G      31   33    0   32
   33 A      32   34    0   33
   34 A      33   35    0   34
   35 U      34   36    0   35
   36 U      35   37    0   36
   37 U      36   38    0   37
   38 U      37   39    0   38
   39 G      38   40    0   39
   40 U      39   41    0   40
   41 U      40   42    0   41
   42 A      41   43    0   42
   43 A      42   44    0   43
   44 A      43   45    0   44
   45 U      44   46    0   45
   46 G      45   47   30   46
   47 A      46   48   29   47
   48 G      47   49   28   48
   49 G      48   50   27   49
   50 G      49   51   24   50
   51 U      50   52   23   51
   52 U      51   53    0   52
   53 A      52   54   21   53
   54 G      53   55   20   54
   55 U      54   56   19   55
   56 U      55   57    0   56
   57 U      56   58    0   57
   58 G      57   59   75   58
   59 A      58   60   74   59
   60 C      59   61   73   60
   61 U      60   62   72   61
   62 G      61   63   71   62
   63 U      62   64   70   63
   64 A      63   65   69   64
   65 U      64   66    0   65
   66 A      65   67    0   66
   67 A      66   68    0   67
   68 A      67   69    0   68
   69 U      68   70   64   69
   70 A      69   71   63   70
   71 C      70   72   62   71
   72 A      71   73   61   72
   73 G      72   74   60   73
   74 U      73   75   59   74
   75 C      74   76   58   75
   76 U      75   77    0   76
   77 U      76   78    4   77
   78 G      77   79    3   78
   79 C      78   80    2   79
   80 U      79   81    1   80
   81 U      80   82    0   81
   82 U      81   83  224   82
   83 C      82   84  223   83
   84 U      83   85    0   84
   85 G      84   86  222   85
   86 A      85   87  221   86
   87 C      86   88  220   87
   88 C      87   89  219   88
   89 C      88   90  218   89
   90 U      89   91    0   90
   91 G      90   92  180   91
   92 G      91   93  179   92
   93 U      92   94  178   93
   94 A      93   95  177   94
   95 G      94   96  176   95
   96 C      95   97  175   96
   97 U      96   98  174   97
   98 G      97   99  173   98
   99 C      98  100  172   99
  100 U      99  101  171  100
  101 C     100  102  169  101
  102 A     101  103    0  102
  103 C     102  104  153  103
  104 C     103  105  152  104
  105 C     104  106  151  105
  106 U     105  107  150  106
  107 G     106  108    0  107
  108 A     107  109    0  108
  109 U     108  110  146  109
  110 G     109  111  145  110
  111 C     110  112  144  111
  112 U     111  113  143  112
  113 G     112  114  142  113
  114 C     113  115  127  114
  115 U     114  116  126  115
  116 G     115  117  125  116
  117 U     116  118  124  117
  118 C     117  119  123  118
  119 A     118  120    0  119
  120 A     119  121    0  120
  121 U     120  122    0  121
  122 A     121  123    0  122
  123 G     122  124  118  123
  124 A     123  125  117  124
  125 C     124  126  116  125
  126 A     125  127  115  126
  127 G     126  128  114  127
  128 G     127  129    0  128
  129 A     128  130    0  129
  130 U     129  131    0  130
  131 A     130  132    0  131
  132 G     131  133  141  132
  133 G     132  134  140  133
  134 U     133  135    0  134
  135 G     134  136    0  135
  136 C     135  137    0  136
  137 G     136  138    0  137
  138 C     137  139    0  138
  139 U     138  140    0  139
  140 C     139  141  133  140
  141 C     140  142  132  141
  142 C     141  143  113  142
  143 A     142  144  112  143
  144 G     143  145  111  144
  145 C     144  146  110  145
  146 A     145  147  109  146
  147 A     146  148    0  147
  148 U     147  149    0  148
  149 A     148  150    0  149
  150 A     149  151  106  150
  151 G     150  152  105  151
  152 G     151  153  104  152
  153 G     152  154  103  153
  154 C     153  155    0  154
  155 G     154  156  167  155
  156 C     155  157  166  156
  157 G     156  158  165  157
  158 G     157  159  164  158
  159 A     158  160    0  159
  160 U     159  161    0  160
  161 G     160  162    0  161
  162 U     161  163    0  162
  163 A     162  164    0  163
  164 C     163  165  158  164
  165 U     164  166  157  165
  166 G     165  167  156  166
  167 C     166  168  155  167
  168 U     167  169    0  168
  169 G     168  170  101  169
  170 U     169  171    0  170
  171 A     170  172  100  171
  172 G     171  173   99  172
  173 U     172  174   98  173
  174 G     173  175   97  174
  175 G     174  176   96  175
  176 C     175  177   95  176
  177 U     176  178   94  177
  178 A     177  179   93  178
  179 C     178  180   92  179
  180 U     179  181   91  180
  181 G     180  182    0  181
  182 A     181  183    0  182
  183 A     182  184    0  183
  184 U     183  185    0  184
  185 C     184  186    0  185
  186 A     185  187    0  186
  187 C     186  188  202  187
  188 C     187  189  201  188
  189 C     188  190  200  189
  190 C     189  191  199  190
  191 C     190  192  198  191
  192 G     191  193    0  192
  193 A     192  194    0  193
  194 U     193  195    0  194
  195 C     194  196    0  195
  196 A     195  197    0  196
  197 A     196  198    0  197
  198 G     197  199  191  198
  199 G     198  200  190  199
  200 G     199  201  189  200
  201 G     200  202  188  201
  202 G     201  203  187  202
  203 A     202  204    0  203
  204 A     203  205  217  204
  205 C     204  206  216  205
  206 C     205  207  215  206
  207 C     206  208    0  207
  208 U     207  209    0  208
  209 C     208  210    0  209
  210 C     209  211    0  210
  211 A     210  212    0  211
  212 A     211  213    0  212
  213 A     212  214    0  213
  214 A     213  215    0  214
  215 G     214  216  206  215
  216 G     215  217  205  216
  217 U     216  218  204  217
  218 G     217  219   89  218
  219 G     218  220   88  219
  220 G     219  221   87  220
  221 U     220  222   86  221
  222 U     221  223   85  222
  223 G     222  224   83  223
  224 A     223  225   82  224
  225 A     224  226    0  225
  226 A     225  227    0  226
  227 G     226    0    0  227
```
