## Supplemental File 2 for "Deep Learning for RNA Secondary Structure Determination: Gauging Generalizability and Broadening the Scope of Traditional Methods": 8umf_B.ct

```
  101  ENERGY = -29.9  8umf_B
    1 G       0    2    0    1
    2 G       1    3   55    2
    3 G       2    4   54    3
    4 U       3    5   53    4
    5 U       4    6   52    5
    6 U       5    7   51    6
    7 C       6    8   50    7
    8 A       7    9   49    8
    9 G       8   10   48    9
   10 U       9   11   29   10
   11 U      10   12   28   11
   12 A      11   13   27   12
   13 U      12   14   26   13
   14 U      13   15   25   14
   15 C      14   16   24   15
   16 G      15   17   23   16
   17 U      16   18   22   17
   18 G      17   19    0   18
   19 A      18   20    0   19
   20 A      19   21    0   20
   21 A      20   22    0   21
   22 A      21   23   17   22
   23 C      22   24   16   23
   24 G      23   25   15   24
   25 A      24   26   14   25
   26 A      25   27   13   26
   27 U      26   28   12   27
   28 G      27   29   11   28
   29 A      28   30   10   29
   30 A      29   31    0   30
   31 G      30   32    0   31
   32 U      31   33   46   32
   33 C      32   34   45   33
   34 A      33   35   44   34
   35 C      34   36   43   35
   36 U      35   37   42   36
   37 C      36   38    0   37
   38 U      37   39    0   38
   39 U      38   40    0   39
   40 A      39   41    0   40
   41 A      40   42    0   41
   42 A      41   43   36   42
   43 G      42   44   35   43
   44 U      43   45   34   44
   45 G      44   46   33   45
   46 A      45   47   32   46
   47 G      46   48    0   47
   48 C      47   49    9   48
   49 U      48   50    8   49
   50 G      49   51    7   50
   51 A      50   52    6   51
   52 A      51   53    5   52
   53 A      52   54    4   53
   54 U      53   55    3   54
   55 C      54   56    2   55
   56 A      55   57    0   56
   57 C      56   58    0   57
   58 U      57   59    0   58
   59 A      58   60    0   59
   60 A      59   61    0   60
   61 A      60   62    0   61
   62 A      61   63    0   62
   63 A      62   64    0   63
   64 U      63   65    0   64
   65 U      64   66    0   65
   66 A      65   67    0   66
   67 A      66   68    0   67
   68 G      67   69    0   68
   69 A      68   70    0   69
   70 U      69   71    0   70
   71 U      70   72    0   71
   72 G      71   73    0   72
   73 A      72   74    0   73
   74 A      73   75  101   74
   75 C      74   76  100   75
   76 C      75   77   99   76
   77 C      76   78   98   77
   78 G      77   79   97   78
   79 G      78   80   96   79
   80 C      79   81    0   80
   81 U      80   82    0   81
   82 A      81   83    0   82
   83 C      82   84    0   83
   84 U      83   85   94   84
   85 G      84   86   93   85
   86 A      85   87   92   86
   87 C      86   88   91   87
   88 U      87   89    0   88
   89 C      88   90    0   89
   90 U      89   91    0   90
   91 G      90   92   87   91
   92 U      91   93   86   92
   93 C      92   94   85   93
   94 A      93   95   84   94
   95 U      94   96    0   95
   96 C      95   97   79   96
   97 C      96   98   78   97
   98 G      97   99   77   98
   99 G      98  100   76   99
  100 G      99  101   75  100
  101 U     100    0   74  101
  101  ENERGY = -29.1  8umf_B
    1 G       0    2    0    1
    2 G       1    3    0    2
    3 G       2    4    0    3
    4 U       3    5    0    4
    5 U       4    6    0    5
    6 U       5    7    0    6
    7 C       6    8    0    7
    8 A       7    9    0    8
    9 G       8   10    0    9
   10 U       9   11   29   10
   11 U      10   12   28   11
   12 A      11   13   27   12
   13 U      12   14   26   13
   14 U      13   15   25   14
   15 C      14   16   24   15
   16 G      15   17   23   16
   17 U      16   18   22   17
   18 G      17   19    0   18
   19 A      18   20    0   19
   20 A      19   21    0   20
   21 A      20   22    0   21
   22 A      21   23   17   22
   23 C      22   24   16   23
   24 G      23   25   15   24
   25 A      24   26   14   25
   26 A      25   27   13   26
   27 U      26   28   12   27
   28 G      27   29   11   28
   29 A      28   30   10   29
   30 A      29   31    0   30
   31 G      30   32    0   31
   32 U      31   33    0   32
   33 C      32   34   72   33
   34 A      33   35   71   34
   35 C      34   36    0   35
   36 U      35   37   69   36
   37 C      36   38   68   37
   38 U      37   39   67   38
   39 U      38   40   66   39
   40 A      39   41   65   40
   41 A      40   42   64   41
   42 A      41   43   58   42
   43 G      42   44   57   43
   44 U      43   45   56   44
   45 G      44   46   55   45
   46 A      45   47   54   46
   47 G      46   48    0   47
   48 C      47   49    0   48
   49 U      48   50    0   49
   50 G      49   51    0   50
   51 A      50   52    0   51
   52 A      51   53    0   52
   53 A      52   54    0   53
   54 U      53   55   46   54
   55 C      54   56   45   55
   56 A      55   57   44   56
   57 C      56   58   43   57
   58 U      57   59   42   58
   59 A      58   60    0   59
   60 A      59   61    0   60
   61 A      60   62    0   61
   62 A      61   63    0   62
   63 A      62   64    0   63
   64 U      63   65   41   64
   65 U      64   66   40   65
   66 A      65   67   39   66
   67 A      66   68   38   67
   68 G      67   69   37   68
   69 A      68   70   36   69
   70 U      69   71    0   70
   71 U      70   72   34   71
   72 G      71   73   33   72
   73 A      72   74    0   73
   74 A      73   75  101   74
   75 C      74   76  100   75
   76 C      75   77   99   76
   77 C      76   78   98   77
   78 G      77   79   97   78
   79 G      78   80   96   79
   80 C      79   81    0   80
   81 U      80   82    0   81
   82 A      81   83    0   82
   83 C      82   84    0   83
   84 U      83   85   94   84
   85 G      84   86   93   85
   86 A      85   87   92   86
   87 C      86   88   91   87
   88 U      87   89    0   88
   89 C      88   90    0   89
   90 U      89   91    0   90
   91 G      90   92   87   91
   92 U      91   93   86   92
   93 C      92   94   85   93
   94 A      93   95   84   94
   95 U      94   96    0   95
   96 C      95   97   79   96
   97 C      96   98   78   97
   98 G      97   99   77   98
   99 G      98  100   76   99
  100 G      99  101   75  100
  101 U     100    0   74  101
```
