## Supplemental File 2 for "Deep Learning for RNA Secondary Structure Determination: Gauging Generalizability and Broadening the Scope of Traditional Methods": 8wcs_G.ct

```
   66  ENERGY = -15.0  8wcs_G
    1 U       0    2   58    1
    2 G       1    3   57    2
    3 C       2    4   56    3
    4 U       3    5   55    4
    5 U       4    6   52    5
    6 C       5    7   51    6
    7 A       6    8   50    7
    8 C       7    9    0    8
    9 G       8   10    0    9
   10 U       9   11   45   10
   11 A      10   12   44   11
   12 G      11   13   43   12
   13 G      12   14   42   13
   14 C      13   15   41   14
   15 C      14   16    0   15
   16 U      15   17   37   16
   17 U      16   18   36   17
   18 G      17   19   35   18
   19 G      18   20    0   19
   20 A      19   21   33   20
   21 G      20   22   32   21
   22 C      21   23   31   22
   23 C      22   24   30   23
   24 G      23   25    0   24
   25 U      24   26    0   25
   26 A      25   27    0   26
   27 C      26   28    0   27
   28 A      27   29    0   28
   29 U      28   30    0   29
   30 G      29   31   23   30
   31 G      30   32   22   31
   32 U      31   33   21   32
   33 U      32   34   20   33
   34 G      33   35    0   34
   35 U      34   36   18   35
   36 A      35   37   17   36
   37 A      36   38   16   37
   38 C      37   39    0   38
   39 A      38   40    0   39
   40 A      39   41    0   40
   41 G      40   42   14   41
   42 C      41   43   13   42
   43 C      42   44   12   43
   44 U      43   45   11   44
   45 A      44   46   10   45
   46 A      45   47    0   46
   47 G      46   48    0   47
   48 U      47   49    0   48
   49 U      48   50    0   49
   50 U      49   51    7   50
   51 G      50   52    6   51
   52 A      51   53    5   52
   53 A      52   54    0   53
   54 A      53   55    0   54
   55 G      54   56    4   55
   56 G      55   57    3   56
   57 U      56   58    2   57
   58 A      57   59    1   58
   59 A      58   60    0   59
   60 A      59   61    0   60
   61 A      60   62    0   61
   62 A      61   63    0   62
   63 C      62   64    0   63
   64 A      63   65    0   64
   65 A      64   66    0   65
   66 C      65    0    0   66
   66  ENERGY = -14.5  8wcs_G
    1 U       0    2    0    1
    2 G       1    3    0    2
    3 C       2    4    0    3
    4 U       3    5    0    4
    5 U       4    6    0    5
    6 C       5    7    0    6
    7 A       6    8    0    7
    8 C       7    9    0    8
    9 G       8   10    0    9
   10 U       9   11   45   10
   11 A      10   12   44   11
   12 G      11   13   43   12
   13 G      12   14   42   13
   14 C      13   15   41   14
   15 C      14   16    0   15
   16 U      15   17   37   16
   17 U      16   18   36   17
   18 G      17   19   35   18
   19 G      18   20    0   19
   20 A      19   21   33   20
   21 G      20   22   32   21
   22 C      21   23   31   22
   23 C      22   24   30   23
   24 G      23   25    0   24
   25 U      24   26    0   25
   26 A      25   27    0   26
   27 C      26   28    0   27
   28 A      27   29    0   28
   29 U      28   30    0   29
   30 G      29   31   23   30
   31 G      30   32   22   31
   32 U      31   33   21   32
   33 U      32   34   20   33
   34 G      33   35    0   34
   35 U      34   36   18   35
   36 A      35   37   17   36
   37 A      36   38   16   37
   38 C      37   39    0   38
   39 A      38   40    0   39
   40 A      39   41    0   40
   41 G      40   42   14   41
   42 C      41   43   13   42
   43 C      42   44   12   43
   44 U      43   45   11   44
   45 A      44   46   10   45
   46 A      45   47    0   46
   47 G      46   48   63   47
   48 U      47   49   62   48
   49 U      48   50   61   49
   50 U      49   51   60   50
   51 G      50   52    0   51
   52 A      51   53    0   52
   53 A      52   54    0   53
   54 A      53   55    0   54
   55 G      54   56    0   55
   56 G      55   57    0   56
   57 U      56   58    0   57
   58 A      57   59    0   58
   59 A      58   60    0   59
   60 A      59   61   50   60
   61 A      60   62   49   61
   62 A      61   63   48   62
   63 C      62   64   47   63
   64 A      63   65    0   64
   65 A      64   66    0   65
   66 C      65    0    0   66
```
