## Supplemental File 2 for "Deep Learning for RNA Secondary Structure Determination: Gauging Generalizability and Broadening the Scope of Traditional Methods": 1et4_E.ct

```
35		1et4_E		SPOT-RNA output
1		G		0		2		0		1
2		G		1		3		0		2
3		A		2		4		0		3
4		A		3		5		0		4
5		C		4		6		0		5
6		C		5		7		0		6
7		G		6		8		22		7
8		G		7		9		21		8
9		U		8		10		20		9
10		G		9		11		0		10
11		C		10		12		27		11
12		G		11		13		33		12
13		C		12		14		32		13
14		A		13		15		31		14
15		U		14		16		30		15
16		A		15		17		0		16
17		A		16		18		29		17
18		C		17		19		28		18
19		C		18		20		26		19
20		A		19		21		9		20
21		C		20		22		8		21
22		C		21		23		7		22
23		U		22		24		0		23
24		C		23		25		0		24
25		A		24		26		0		25
26		G		25		27		19		26
27		U		26		28		11		27
28		G		27		29		18		28
29		C		28		30		17		29
30		G		29		31		15		30
31		A		30		32		14		31
32		G		31		33		13		32
33		C		32		34		12		33
34		A		33		35		0		34
35		A		34		0		0		35
```
