## Supplemental File 2 for "Deep Learning for RNA Secondary Structure Determination: Gauging Generalizability and Broadening the Scope of Traditional Methods": 1f1t_A.ct

```
38		1f1t_A		SPOT-RNA2 output
1		G		0		2		38		1
2		G		1		3		37		2
3		A		2		4		36		3
4		U		3		5		35		4
5		C		4		6		34		5
6		C		5		7		33		6
7		C		6		8		0		7
8		G		7		9		0		8
9		A		8		10		24		9
10		C		9		11		23		10
11		U		10		12		22		11
12		G		11		13		21		12
13		G		12		14		20		13
14		C		13		15		19		14
15		G		14		16		18		15
16		A		15		17		0		16
17		G		16		18		0		17
18		A		17		19		15		18
19		G		18		20		14		19
20		C		19		21		13		20
21		C		20		22		12		21
22		A		21		23		11		22
23		G		22		24		10		23
24		G		23		25		9		24
25		U		24		26		0		25
26		A		25		27		0		26
27		A		26		28		0		27
28		C		27		29		0		28
29		G		28		30		0		29
30		A		29		31		0		30
31		A		30		32		0		31
32		U		31		33		0		32
33		G		32		34		6		33
34		G		33		35		5		34
35		A		34		36		4		35
36		U		35		37		3		36
37		C		36		38		2		37
38		C		37		0		1		38
```
