## Supplemental File 2 for "Deep Learning for RNA Secondary Structure Determination: Gauging Generalizability and Broadening the Scope of Traditional Methods": 3hhn_E.ct

```
137		3hhn_E		SPOT-RNA2 output
1		U		0		2		26		1
2		C		1		3		25		2
3		C		2		4		24		3
4		A		3		5		23		4
5		G		4		6		22		5
6		U		5		7		21		6
7		A		6		8		20		7
8		G		7		9		19		8
9		G		8		10		18		9
10		A		9		11		0		10
11		A		10		12		0		11
12		C		11		13		0		12
13		A		12		14		0		13
14		C		13		15		0		14
15		U		14		16		0		15
16		A		15		17		0		16
17		U		16		18		0		17
18		A		17		19		9		18
19		C		18		20		8		19
20		U		19		21		7		20
21		A		20		22		6		21
22		C		21		23		5		22
23		U		22		24		4		23
24		G		23		25		3		24
25		G		24		26		2		25
26		A		25		27		1		26
27		U		26		28		0		27
28		A		27		29		0		28
29		A		28		30		0		29
30		U		29		31		0		30
31		C		30		32		0		31
32		A		31		33		0		32
33		A		32		34		0		33
34		A		33		35		0		34
35		G		34		36		0		35
36		A		35		37		0		36
37		C		36		38		0		37
38		A		37		39		0		38
39		A		38		40		0		39
40		A		39		41		0		40
41		U		40		42		0		41
42		C		41		43		0		42
43		U		42		44		0		43
44		G		43		45		54		44
45		C		44		46		53		45
46		C		45		47		52		46
47		C		46		48		51		47
48		G		47		49		50		48
49		A		48		50		0		49
50		A		49		51		48		50
51		G		50		52		47		51
52		G		51		53		46		52
53		G		52		54		45		53
54		C		53		55		44		54
55		U		54		56		128		55
56		U		55		57		127		56
57		G		56		58		126		57
58		A		57		59		125		58
59		G		58		60		124		59
60		A		59		61		123		60
61		A		60		62		122		61
62		C		61		63		85		62
63		A		62		64		84		63
64		U		63		65		83		64
65		A		64		66		82		65
66		C		65		67		81		66
67		C		66		68		80		67
68		C		67		69		79		68
69		A		68		70		78		69
70		U		69		71		0		70
71		U		70		72		0		71
72		G		71		73		0		72
73		C		72		74		0		73
74		A		73		75		0		74
75		C		74		76		0		75
76		U		75		77		0		76
77		C		76		78		0		77
78		C		77		79		69		78
79		G		78		80		68		79
80		G		79		81		67		80
81		G		80		82		66		81
82		U		81		83		65		82
83		A		82		84		64		83
84		U		83		85		63		84
85		G		84		86		62		85
86		C		85		87		0		86
87		A		86		88		0		87
88		G		87		89		101		88
89		A		88		90		100		89
90		G		89		91		99		90
91		G		90		92		98		91
92		U		91		93		97		92
93		G		92		94		0		93
94		G		93		95		0		94
95		C		94		96		0		95
96		A		95		97		0		96
97		G		96		98		92		97
98		C		97		99		91		98
99		C		98		100		90		99
100		U		99		101		89		100
101		C		100		102		88		101
102		C		101		103		0		102
103		G		102		104		120		103
104		G		103		105		119		104
105		U		104		106		118		105
106		G		105		107		117		106
107		G		106		108		116		107
108		G		107		109		115		108
109		U		108		110		114		109
110		U		109		111		113		110
111		A		110		112		0		111
112		A		111		113		0		112
113		A		112		114		110		113
114		A		113		115		109		114
115		C		114		116		108		115
116		C		115		117		107		116
117		C		116		118		106		117
118		A		117		119		105		118
119		A		118		120		104		119
120		C		119		121		103		120
121		G		120		122		0		121
122		U		121		123		61		122
123		U		122		124		60		123
124		C		123		125		59		124
125		U		124		126		58		125
126		C		125		127		57		126
127		A		126		128		56		127
128		A		127		129		55		128
129		C		128		130		0		129
130		A		129		131		0		130
131		A		130		132		0		131
132		U		131		133		0		132
133		A		132		134		0		133
134		G		133		135		0		134
135		U		134		136		0		135
136		G		135		137		0		136
137		A		136		0		0		137
```
