## Supplemental File 2 for "Deep Learning for RNA Secondary Structure Determination: Gauging Generalizability and Broadening the Scope of Traditional Methods": 3p22_A.ct

```
40		3p22_A		SPOT-RNA2 output
1		G		0		2		40		1
2		G		1		3		39		2
3		C		2		4		38		3
4		U		3		5		37		4
5		G		4		6		36		5
6		G		5		7		35		6
7		G		6		8		34		7
8		U		7		9		0		8
9		U		8		10		0		9
10		U		9		11		0		10
11		U		10		12		0		11
12		U		11		13		0		12
13		C		12		14		26		13
14		C		13		15		25		14
15		U		14		16		24		15
16		U		15		17		23		16
17		C		16		18		22		17
18		G		17		19		0		18
19		A		18		20		0		19
20		A		19		21		0		20
21		A		20		22		0		21
22		G		21		23		17		22
23		A		22		24		16		23
24		A		23		25		15		24
25		G		24		26		14		25
26		G		25		27		13		26
27		U		26		28		0		27
28		U		27		29		0		28
29		U		28		30		0		29
30		U		29		31		0		30
31		U		30		32		0		31
32		A		31		33		0		32
33		U		32		34		0		33
34		C		33		35		7		34
35		C		34		36		6		35
36		C		35		37		5		36
37		A		36		38		4		37
38		G		37		39		3		38
39		U		38		40		2		39
40		C		39		0		1		40
```
