## Supplemental File 2 for "Deep Learning for RNA Secondary Structure Determination: Gauging Generalizability and Broadening the Scope of Traditional Methods": 4k27_U.ct

```
55		4k27_U		SPOT-RNA2 output
1		G		0		2		55		1
2		C		1		3		54		2
3		C		2		4		53		3
4		C		3		5		52		4
5		C		4		6		51		5
6		U		5		7		50		6
7		G		6		8		49		7
8		C		7		9		48		8
9		C		8		10		0		9
10		U		9		11		0		10
11		G		10		12		45		11
12		C		11		13		44		12
13		C		12		14		0		13
14		U		13		15		42		14
15		G		14		16		41		15
16		C		15		17		40		16
17		A		16		18		39		17
18		G		17		19		38		18
19		C		18		20		37		19
20		U		19		21		36		20
21		A		20		22		0		21
22		A		21		23		0		22
23		G		22		24		34		23
24		G		23		25		33		24
25		A		24		26		32		25
26		U		25		27		31		26
27		G		26		28		30		27
28		A		27		29		0		28
29		A		28		30		0		29
30		A		29		31		27		30
31		G		30		32		26		31
32		U		31		33		25		32
33		C		32		34		24		33
34		U		33		35		23		34
35		A		34		36		0		35
36		U		35		37		20		36
37		G		36		38		19		37
38		C		37		39		18		38
39		U		38		40		17		39
40		G		39		41		16		40
41		C		40		42		15		41
42		C		41		43		14		42
43		U		42		44		0		43
44		G		43		45		12		44
45		C		44		46		11		45
46		C		45		47		0		46
47		U		46		48		0		47
48		G		47		49		8		48
49		C		48		50		7		49
50		C		49		51		6		50
51		U		50		52		5		51
52		G		51		53		4		52
53		G		52		54		3		53
54		G		53		55		2		54
55		C		54		0		1		55
```
