## Supplemental File 2 for "Deep Learning for RNA Secondary Structure Determination: Gauging Generalizability and Broadening the Scope of Traditional Methods": 4m6d_L.ct

```
43		4m6d_L		SPOT-RNA output
1		G		0		2		43		1
2		G		1		3		42		2
3		C		2		4		41		3
4		G		3		5		40		4
5		G		4		6		39		5
6		C		5		7		38		6
7		U		6		8		37		7
8		A		7		9		0		8
9		A		8		10		0		9
10		A		9		11		0		10
11		G		10		12		0		11
12		A		11		13		0		12
13		G		12		14		0		13
14		U		13		15		0		14
15		G		14		16		36		15
16		C		15		17		35		16
17		A		16		18		34		17
18		G		17		19		33		18
19		A		18		20		32		19
20		G		19		21		31		20
21		U		20		22		0		21
22		U		21		23		0		22
23		A		22		24		0		23
24		C		23		25		28		24
25		U		24		26		27		25
26		U		25		27		0		26
27		A		26		28		25		27
28		G		27		29		24		28
29		U		28		30		0		29
30		U		29		31		0		30
31		C		30		32		20		31
32		A		31		33		19		32
33		C		32		34		18		33
34		U		33		35		17		34
35		G		34		36		16		35
36		C		35		37		15		36
37		A		36		38		7		37
38		G		37		39		6		38
39		A		38		40		5		39
40		C		39		41		4		40
41		G		40		42		3		41
42		C		41		43		2		42
43		C		42		0		1		43
```
