## Supplemental File 2 for "Deep Learning for RNA Secondary Structure Determination: Gauging Generalizability and Broadening the Scope of Traditional Methods": 4v83_CV.ct

```
35		4v83_CV		SPOT-RNA2 output
1		U		0		2		29		1
2		C		1		3		28		2
3		G		2		4		27		3
4		C		3		5		26		4
5		U		4		6		25		5
6		C		5		7		24		6
7		A		6		8		0		7
8		A		7		9		23		8
9		A		8		10		22		9
10		C		9		11		21		10
11		A		10		12		20		11
12		U		11		13		19		12
13		U		12		14		18		13
14		A		13		15		34		14
15		A		14		16		33		15
16		G		15		17		32		16
17		U		16		18		31		17
18		G		17		19		13		18
19		G		18		20		12		19
20		U		19		21		11		20
21		G		20		22		10		21
22		U		21		23		9		22
23		U		22		24		8		23
24		G		23		25		6		24
25		U		24		26		5		25
26		G		25		27		4		26
27		C		26		28		3		27
28		G		27		29		2		28
29		A		28		30		1		29
30		C		29		31		0		30
31		A		30		32		17		31
32		C		31		33		16		32
33		U		32		34		15		33
34		U		33		35		14		34
35		A		34		0		0		35
```
