## Supplemental File 2 for "Deep Learning for RNA Secondary Structure Determination: Gauging Generalizability and Broadening the Scope of Traditional Methods": 5dea_C.ct

```
35		5dea_C		SPOT-RNA2 output
1		G		0		2		35		1
2		C		1		3		34		2
3		U		2		4		33		3
4		G		3		5		32		4
5		C		4		6		31		5
6		G		5		7		30		6
7		G		6		8		29		7
8		U		7		9		0		8
9		G		8		10		0		9
10		U		9		11		0		10
11		G		10		12		0		11
12		G		11		13		0		12
13		A		12		14		24		13
14		A		13		15		23		14
15		G		14		16		22		15
16		G		15		17		21		16
17		A		16		18		19		17
18		G		17		19		0		18
19		U		18		20		17		19
20		G		19		21		0		20
21		G		20		22		16		21
22		C		21		23		15		22
23		U		22		24		14		23
24		G		23		25		13		24
25		G		24		26		0		25
26		G		25		27		0		26
27		U		26		28		0		27
28		U		27		29		0		28
29		G		28		30		7		29
30		C		29		31		6		30
31		G		30		32		5		31
32		C		31		33		4		32
33		A		32		34		3		33
34		G		33		35		2		34
35		C		34		0		1		35
```
