## Supplemental File 2 for "Deep Learning for RNA Secondary Structure Determination: Gauging Generalizability and Broadening the Scope of Traditional Methods": 5m0h_A.ct

```
42		5m0h_A		SPOT-RNA2 output
1		G		0		2		0		1
2		A		1		3		0		2
3		U		2		4		0		3
4		A		3		5		0		4
5		A		4		6		0		5
6		C		5		7		0		6
7		U		6		8		0		7
8		G		7		9		0		8
9		A		8		10		0		9
10		A		9		11		0		10
11		U		10		12		0		11
12		C		11		13		0		12
13		G		12		14		0		13
14		C		13		15		0		14
15		U		14		16		0		15
16		A		15		17		0		16
17		A		16		18		0		17
18		G		17		19		0		18
19		G		18		20		0		19
20		A		19		21		0		20
21		U		20		22		0		21
22		G		21		23		0		22
23		A		22		24		0		23
24		A		23		25		0		24
25		A		24		26		0		25
26		G		25		27		0		26
27		U		26		28		0		27
28		C		27		29		0		28
29		U		28		30		0		29
30		A		29		31		0		30
31		U		30		32		0		31
32		G		31		33		0		32
33		C		32		34		0		33
34		G		33		35		0		34
35		A		34		36		0		35
36		C		35		37		0		36
37		A		36		38		0		37
38		U		37		39		0		38
39		U		38		40		0		39
40		A		39		41		0		40
41		U		40		42		0		41
42		C		41		0		0		42
```
