## Supplemental File 2 for "Deep Learning for RNA Secondary Structure Determination: Gauging Generalizability and Broadening the Scope of Traditional Methods": 5voe_A.ct

```
36		5voe_A		SPOT-RNA2 output
1		G		0		2		0		1
2		A		1		3		0		2
3		G		2		4		0		3
4		A		3		5		0		4
5		G		4		6		0		5
6		C		5		7		0		6
7		C		6		8		0		7
8		C		7		9		0		8
9		C		8		10		0		9
10		A		9		11		0		10
11		G		10		12		0		11
12		C		11		13		0		12
13		G		12		14		0		13
14		A		13		15		0		14
15		G		14		16		0		15
16		A		15		17		0		16
17		U		16		18		0		17
18		A		17		19		0		18
19		A		18		20		0		19
20		U		19		21		0		20
21		A		20		22		0		21
22		C		21		23		0		22
23		U		22		24		0		23
24		U		23		25		0		24
25		G		24		26		0		25
26		G		25		27		0		26
27		C		26		28		0		27
28		C		27		29		0		28
29		C		28		30		0		29
30		C		29		31		0		30
31		G		30		32		0		31
32		C		31		33		0		32
33		U		32		34		0		33
34		C		33		35		0		34
35		U		34		36		0		35
36		U		35		0		0		36
```
