## Supplemental File 2 for "Deep Learning for RNA Secondary Structure Determination: Gauging Generalizability and Broadening the Scope of Traditional Methods": 5wti_B.ct

```
104		5wti_B		SPOT-RNA output
1		G		0		2		0		1
2		G		1		3		0		2
3		C		2		4		0		3
4		G		3		5		0		4
5		A		4		6		0		5
6		G		5		7		0		6
7		G		6		8		27		7
8		U		7		9		26		8
9		U		8		10		25		9
10		C		9		11		24		10
11		U		10		12		23		11
12		G		11		13		22		12
13		U		12		14		21		13
14		C		13		15		20		14
15		U		14		16		0		15
16		U		15		17		0		16
17		U		16		18		0		17
18		U		17		19		0		18
19		G		18		20		0		19
20		G		19		21		14		20
21		U		20		22		13		21
22		C		21		23		12		22
23		A		22		24		11		23
24		G		23		25		10		24
25		G		24		26		9		25
26		A		25		27		8		26
27		C		26		28		7		27
28		A		27		29		0		28
29		A		28		30		0		29
30		C		29		31		0		30
31		C		30		32		0		31
32		G		31		33		79		32
33		U		32		34		78		33
34		C		33		35		77		34
35		U		34		36		76		35
36		A		35		37		75		36
37		G		36		38		74		37
38		C		37		39		73		38
39		U		38		40		0		39
40		A		39		41		0		40
41		U		40		42		0		41
42		A		41		43		0		42
43		A		42		44		0		43
44		G		43		45		0		44
45		U		44		46		0		45
46		G		45		47		0		46
47		C		46		48		0		47
48		U		47		49		0		48
49		G		48		50		0		49
50		C		49		51		0		50
51		A		50		52		69		51
52		G		51		53		68		52
53		G		52		54		67		53
54		G		53		55		66		54
55		G		54		56		65		55
56		U		55		57		64		56
57		G		56		58		0		57
58		U		57		59		0		58
59		G		58		60		0		59
60		A		59		61		0		60
61		G		60		62		0		61
62		A		61		63		0		62
63		A		62		64		0		63
64		A		63		65		56		64
65		C		64		66		55		65
66		U		65		67		54		66
67		C		66		68		53		67
68		C		67		69		52		68
69		U		68		70		51		69
70		A		69		71		0		70
71		U		70		72		0		71
72		U		71		73		0		72
73		G		72		74		38		73
74		C		73		75		37		74
75		U		74		76		36		75
76		G		75		77		35		76
77		G		76		78		34		77
78		A		77		79		33		78
79		C		78		80		32		79
80		G		79		81		99		80
81		A		80		82		98		81
82		U		81		83		97		82
83		G		82		84		96		83
84		U		83		85		95		84
85		C		84		86		94		85
86		U		85		87		93		86
87		C		86		88		92		87
88		U		87		89		91		88
89		U		88		90		0		89
90		U		89		91		0		90
91		C		90		92		88		91
92		G		91		93		87		92
93		A		92		94		86		93
94		G		93		95		85		94
95		G		94		96		84		95
96		C		95		97		83		96
97		A		96		98		82		97
98		U		97		99		81		98
99		U		98		100		80		99
100		A		99		101		0		100
101		G		100		102		0		101
102		C		101		103		0		102
103		A		102		104		0		103
104		C		103		0		0		104
```
