## Supplemental File 2 for "Deep Learning for RNA Secondary Structure Determination: Gauging Generalizability and Broadening the Scope of Traditional Methods": 6db8_R.ct

```
60		6db8_R		SPOT-RNA2 output
1		G		0		2		60		1
2		G		1		3		59		2
3		A		2		4		58		3
4		U		3		5		57		4
5		G		4		6		56		5
6		C		5		7		55		6
7		G		6		8		54		7
8		C		7		9		53		8
9		C		8		10		52		9
10		U		9		11		0		10
11		U		10		12		0		11
12		G		11		13		0		12
13		A		12		14		0		13
14		A		13		15		0		14
15		A		14		16		0		15
16		A		15		17		0		16
17		G		16		18		0		17
18		C		17		19		0		18
19		C		18		20		0		19
20		U		19		21		32		20
21		G		20		22		31		21
22		C		21		23		30		22
23		G		22		24		29		23
24		A		23		25		28		24
25		A		24		26		0		25
26		A		25		27		0		26
27		C		26		28		0		27
28		A		27		29		24		28
29		C		28		30		23		29
30		G		29		31		22		30
31		C		30		32		21		31
32		A		31		33		20		32
33		G		32		34		48		33
34		C		33		35		47		34
35		U		34		36		46		35
36		G		35		37		45		36
37		G		36		38		0		37
38		U		37		39		0		38
39		G		38		40		0		39
40		A		39		41		0		40
41		A		40		42		0		41
42		U		41		43		0		42
43		G		42		44		0		43
44		A		43		45		0		44
45		C		44		46		36		45
46		A		45		47		35		46
47		G		46		48		34		47
48		C		47		49		33		48
49		U		48		50		0		49
50		A		49		51		0		50
51		U		50		52		0		51
52		G		51		53		9		52
53		G		52		54		8		53
54		C		53		55		7		54
55		G		54		56		6		55
56		C		55		57		5		56
57		A		56		58		4		57
58		U		57		59		3		58
59		C		58		60		2		59
60		C		59		0		1		60
```
