## Supplemental File 2 for "Deep Learning for RNA Secondary Structure Determination: Gauging Generalizability and Broadening the Scope of Traditional Methods": 6dtd_C.ct

```
37		6dtd_C		SPOT-RNA2 output
1		U		0		2		0		1
2		G		1		3		37		2
3		U		2		4		36		3
4		U		3		5		35		4
5		G		4		6		34		5
6		C		5		7		33		6
7		A		6		8		32		7
8		U		7		9		31		8
9		C		8		10		30		9
10		U		9		11		29		10
11		G		10		12		28		11
12		C		11		13		27		12
13		C		12		14		26		13
14		U		13		15		25		14
15		U		14		16		24		15
16		C		15		17		22		16
17		U		16		18		0		17
18		U		17		19		0		18
19		U		18		20		0		19
20		U		19		21		0		20
21		U		20		22		0		21
22		G		21		23		16		22
23		A		22		24		0		23
24		A		23		25		15		24
25		A		24		26		14		25
26		G		25		27		13		26
27		G		26		28		12		27
28		U		27		29		11		28
29		A		28		30		10		29
30		A		29		31		9		30
31		A		30		32		8		31
32		A		31		33		7		32
33		A		32		34		6		33
34		C		33		35		5		34
35		A		34		36		4		35
36		A		35		37		3		36
37		C		36		0		2		37
```
