## Supplemental File 2 for "Deep Learning for RNA Secondary Structure Determination: Gauging Generalizability and Broadening the Scope of Traditional Methods": 6e8s_B.ct

```
38		6e8s_B		SPOT-RNA2 output
1		G		0		2		38		1
2		C		1		3		37		2
3		U		2		4		36		3
4		A		3		5		35		4
5		C		4		6		34		5
6		G		5		7		33		6
7		A		6		8		32		7
8		A		7		9		31		8
9		G		8		10		30		9
10		G		9		11		0		10
11		A		10		12		0		11
12		A		11		13		0		12
13		G		12		14		0		13
14		G		13		15		23		14
15		A		14		16		22		15
16		U		15		17		21		16
17		U		16		18		0		17
18		G		17		19		0		18
19		G		18		20		0		19
20		U		19		21		0		20
21		A		20		22		16		21
22		U		21		23		15		22
23		G		22		24		14		23
24		U		23		25		0		24
25		G		24		26		0		25
26		G		25		27		0		26
27		U		26		28		0		27
28		A		27		29		0		28
29		U		28		30		0		29
30		A		29		31		9		30
31		U		30		32		8		31
32		U		31		33		7		32
33		C		32		34		6		33
34		G		33		35		5		34
35		U		34		36		4		35
36		A		35		37		3		36
37		G		36		38		2		37
38		C		37		0		1		38
```
