## Supplemental File 2 for "Deep Learning for RNA Secondary Structure Determination: Gauging Generalizability and Broadening the Scope of Traditional Methods": 6t2c_V.ct

```
34		6t2c_V		SPOT-RNA output
1		A		0		2		34		1
2		G		1		3		33		2
3		U		2		4		32		3
4		A		3		5		31		4
5		G		4		6		30		5
6		U		5		7		0		6
7		A		6		8		0		7
8		A		7		9		0		8
9		C		8		10		26		9
10		A		9		11		0		10
11		A		10		12		25		11
12		G		11		13		24		12
13		A		12		14		23		13
14		G		13		15		22		14
15		G		14		16		21		15
16		U		15		17		20		16
17		A		16		18		19		17
18		U		17		19		0		18
19		U		18		20		17		19
20		A		19		21		16		20
21		C		20		22		15		21
22		C		21		23		14		22
23		U		22		24		13		23
24		C		23		25		12		24
25		U		24		26		11		25
26		G		25		27		9		26
27		C		26		28		0		27
28		U		27		29		0		28
29		U		28		30		0		29
30		C		29		31		5		30
31		U		30		32		4		31
32		G		31		33		3		32
33		C		32		34		2		33
34		U		33		0		1		34
```
