## Supplemental File 2 for "Deep Learning for RNA Secondary Structure Determination: Gauging Generalizability and Broadening the Scope of Traditional Methods": 6wbr_B.ct

```
74		6wbr_B		SPOT-RNA2 output
1		G		0		2		28		1
2		C		1		3		27		2
3		U		2		4		26		3
4		G		3		5		25		4
5		G		4		6		24		5
6		G		5		7		23		6
7		G		6		8		22		7
8		A		7		9		21		8
9		G		8		10		20		9
10		C		9		11		19		10
11		C		10		12		18		11
12		U		11		13		17		12
13		G		12		14		16		13
14		A		13		15		0		14
15		A		14		16		0		15
16		A		15		17		13		16
17		A		16		18		12		17
18		G		17		19		11		18
19		G		18		20		10		19
20		C		19		21		9		20
21		U		20		22		8		21
22		A		21		23		7		22
23		C		22		24		6		23
24		C		23		25		5		24
25		U		24		26		4		25
26		A		25		27		3		26
27		G		26		28		2		27
28		C		27		29		1		28
29		A		28		30		0		29
30		A		29		31		48		30
31		G		30		32		47		31
32		A		31		33		46		32
33		C		32		34		45		33
34		C		33		35		44		34
35		C		34		36		43		35
36		C		35		37		42		36
37		U		36		38		0		37
38		U		37		39		0		38
39		C		38		40		0		39
40		G		39		41		64		40
41		U		40		42		63		41
42		G		41		43		36		42
43		G		42		44		35		43
44		G		43		45		34		44
45		G		44		46		33		45
46		U		45		47		32		46
47		C		46		48		31		47
48		G		47		49		30		48
49		C		48		50		0		49
50		A		49		51		0		50
51		U		50		52		0		51
52		U		51		53		0		52
53		C		52		54		0		53
54		U		53		55		0		54
55		U		54		56		0		55
56		C		55		57		0		56
57		A		56		58		72		57
58		C		57		59		71		58
59		C		58		60		70		59
60		C		59		61		69		60
61		C		60		62		68		61
62		C		61		63		0		62
63		A		62		64		41		63
64		G		63		65		40		64
65		C		64		66		0		65
66		A		65		67		0		66
67		G		66		68		0		67
68		G		67		69		61		68
69		G		68		70		60		69
70		G		69		71		59		70
71		G		70		72		58		71
72		U		71		73		57		72
73		U		72		74		0		73
74		C		73		0		0		74
```
