## Supplemental File 2 for "Deep Learning for RNA Secondary Structure Determination: Gauging Generalizability and Broadening the Scope of Traditional Methods": 6xmf_C.ct

```
119		6xmf_C		SPOT-RNA2 output
1		G		0		2		79		1
2		A		1		3		78		2
3		U		2		4		77		3
4		G		3		5		76		4
5		C		4		6		75		5
6		U		5		7		74		6
7		U		6		8		73		7
8		A		7		9		0		8
9		C		8		10		0		9
10		U		9		11		0		10
11		U		10		12		0		11
12		A		11		13		0		12
13		G		12		14		0		13
14		U		13		15		0		14
15		C		14		16		0		15
16		A		15		17		0		16
17		U		16		18		0		17
18		C		17		19		0		18
19		U		18		20		70		19
20		G		19		21		69		20
21		G		20		22		68		21
22		U		21		23		67		22
23		U		22		24		66		23
24		G		23		25		65		24
25		G		24		26		64		25
26		C		25		27		63		26
27		A		26		28		0		27
28		A		27		29		0		28
29		A		28		30		60		29
30		C		29		31		59		30
31		C		30		32		57		31
32		U		31		33		56		32
33		C		32		34		55		33
34		C		33		35		54		34
35		G		34		36		53		35
36		C		35		37		0		36
37		G		36		38		50		37
38		G		37		39		49		38
39		A		38		40		48		39
40		C		39		41		47		40
41		C		40		42		46		41
42		U		41		43		45		42
43		U		42		44		0		43
44		C		43		45		0		44
45		G		44		46		42		45
46		G		45		47		41		46
47		G		46		48		40		47
48		A		47		49		39		48
49		C		48		50		38		49
50		C		49		51		37		50
51		A		50		52		0		51
52		A		51		53		0		52
53		U		52		54		35		53
54		G		53		55		34		54
55		G		54		56		33		55
56		A		55		57		32		56
57		G		56		58		31		57
58		A		57		59		0		58
59		G		58		60		30		59
60		G		59		61		29		60
61		A		60		62		0		61
62		A		61		63		0		62
63		C		62		64		26		63
64		C		63		65		25		64
65		C		64		66		24		65
66		A		65		67		23		66
67		G		66		68		22		67
68		C		67		69		21		68
69		C		68		70		20		69
70		G		69		71		19		70
71		A		70		72		0		71
72		G		71		73		0		72
73		A		72		74		7		73
74		A		73		75		6		74
75		G		74		76		5		75
76		C		75		77		4		76
77		A		76		78		3		77
78		U		77		79		2		78
79		C		78		80		1		79
80		G		79		81		103		80
81		A		80		82		102		81
82		G		81		83		101		82
83		C		82		84		100		83
84		C		83		85		99		84
85		G		84		86		98		85
86		G		85		87		97		86
87		U		86		88		96		87
88		A		87		89		95		88
89		A		88		90		94		89
90		A		89		91		93		90
91		U		90		92		0		91
92		G		91		93		0		92
93		U		92		94		90		93
94		U		93		95		89		94
95		U		94		96		88		95
96		A		95		97		87		96
97		C		96		98		86		97
98		C		97		99		85		98
99		G		98		100		84		99
100		G		99		101		83		100
101		C		100		102		82		101
102		U		101		103		81		102
103		C		102		104		80		103
104		U		103		105		0		104
105		G		104		106		0		105
106		A		105		107		0		106
107		C		106		108		118		107
108		A		107		109		117		108
109		C		108		110		116		109
110		C		109		111		115		110
111		A		110		112		114		111
112		A		111		113		0		112
113		C		112		114		0		113
114		U		113		115		111		114
115		G		114		116		110		115
116		G		115		117		109		116
117		U		116		118		108		117
118		G		117		119		107		118
119		A		118		0		0		119
```
