## Supplemental File 2 for "Deep Learning for RNA Secondary Structure Determination: Gauging Generalizability and Broadening the Scope of Traditional Methods": 7c7l_C.ct

```
110		7c7l_C		SPOT-RNA output
1		G		0		2		17		1
2		G		1		3		16		2
3		C		2		4		15		3
4		U		3		5		14		4
5		G		4		6		13		5
6		C		5		7		12		6
7		U		6		8		0		7
8		U		7		9		0		8
9		G		8		10		0		9
10		C		9		11		0		10
11		A		10		12		0		11
12		U		11		13		6		12
13		C		12		14		5		13
14		A		13		15		4		14
15		G		14		16		3		15
16		C		15		17		2		16
17		C		16		18		1		17
18		U		17		19		98		18
19		A		18		20		97		19
20		A		19		21		96		20
21		U		20		22		95		21
22		G		21		23		0		22
23		U		22		24		56		23
24		C		23		25		55		24
25		G		24		26		54		25
26		A		25		27		53		26
27		G		26		28		52		27
28		A		27		29		0		28
29		A		28		30		0		29
30		G		29		31		50		30
31		U		30		32		48		31
32		G		31		33		47		32
33		C		32		34		46		33
34		U		33		35		45		34
35		U		34		36		44		35
36		U		35		37		43		36
37		C		36		38		42		37
38		U		37		39		41		38
39		U		38		40		0		39
40		C		39		41		0		40
41		G		40		42		38		41
42		G		41		43		37		42
43		A		42		44		36		43
44		A		43		45		35		44
45		A		44		46		34		45
46		G		45		47		33		46
47		U		46		48		32		47
48		A		47		49		31		48
49		A		48		50		0		49
50		C		49		51		30		50
51		C		50		52		0		51
52		C		51		53		27		52
53		U		52		54		26		53
54		C		53		55		25		54
55		G		54		56		24		55
56		A		55		57		23		56
57		A		56		58		0		57
58		A		57		59		0		58
59		C		58		60		0		59
60		A		59		61		0		60
61		A		60		62		0		61
62		A		61		63		81		62
63		U		62		64		80		63
64		U		63		65		79		64
65		C		64		66		78		65
66		A		65		67		77		66
67		U		66		68		76		67
68		U		67		69		75		68
69		U		68		70		74		69
70		G		69		71		73		70
71		A		70		72		0		71
72		A		71		73		0		72
73		A		72		74		70		73
74		G		73		75		69		74
75		A		74		76		68		75
76		A		75		77		67		76
77		U		76		78		66		77
78		G		77		79		65		78
79		A		78		80		64		79
80		A		79		81		63		80
81		G		80		82		62		81
82		G		81		83		0		82
83		A		82		84		0		83
84		A		83		85		0		84
85		U		84		86		0		85
86		G		85		87		0		86
87		C		86		88		0		87
88		A		87		89		0		88
89		A		88		90		0		89
90		C		89		91		0		90
91		G		90		92		0		91
92		G		91		93		0		92
93		A		92		94		0		93
94		A		93		95		0		94
95		A		94		96		21		95
96		U		95		97		20		96
97		U		96		98		19		97
98		A		97		99		18		98
99		G		98		100		0		99
100		G		99		101		0		100
101		U		100		102		0		101
102		G		101		103		0		102
103		C		102		104		0		103
104		G		103		105		0		104
105		C		104		106		0		105
106		U		105		107		0		106
107		U		106		108		0		107
108		G		107		109		0		108
109		G		108		110		0		109
110		C		109		0		0		110
```
