## Supplemental File 2 for "Deep Learning for RNA Secondary Structure Determination: Gauging Generalizability and Broadening the Scope of Traditional Methods": 7dlz_Y.ct

```
45		7dlz_Y		SPOT-RNA2 output
1		G		0		2		45		1
2		G		1		3		44		2
3		A		2		4		43		3
4		C		3		5		42		4
5		C		4		6		41		5
6		U		5		7		40		6
7		A		6		8		0		7
8		C		7		9		0		8
9		U		8		10		0		9
10		A		9		11		0		10
11		C		10		12		0		11
12		G		11		13		0		12
13		A		12		14		34		13
14		G		13		15		33		14
15		C		14		16		32		15
16		G		15		17		31		16
17		C		16		18		30		17
18		C		17		19		29		18
19		A		18		20		28		19
20		U		19		21		0		20
21		U		20		22		0		21
22		G		21		23		0		22
23		C		22		24		0		23
24		A		23		25		0		24
25		C		24		26		0		25
26		U		25		27		0		26
27		C		26		28		0		27
28		C		27		29		19		28
29		G		28		30		18		29
30		G		29		31		17		30
31		C		30		32		16		31
32		G		31		33		15		32
33		C		32		34		14		33
34		C		33		35		13		34
35		A		34		36		0		35
36		C		35		37		0		36
37		G		36		38		0		37
38		G		37		39		0		38
39		G		38		40		0		39
40		G		39		41		6		40
41		G		40		42		5		41
42		G		41		43		4		42
43		U		42		44		3		43
44		C		43		45		2		44
45		C		44		0		1		45
```
