## Supplemental File 2 for "Deep Learning for RNA Secondary Structure Determination: Gauging Generalizability and Broadening the Scope of Traditional Methods": 7el1_B.ct

```
53		7el1_B		SPOT-RNA output
1		G		0		2		34		1
2		U		1		3		33		2
3		U		2		4		32		3
4		U		3		5		31		4
5		U		4		6		30		5
6		A		5		7		29		6
7		G		6		8		28		7
8		U		7		9		27		8
9		A		8		10		26		9
10		C		9		11		0		10
11		U		10		12		22		11
12		C		11		13		21		12
13		U		12		14		20		13
14		G		13		15		19		14
15		G		14		16		18		15
16		A		15		17		0		16
17		A		16		18		0		17
18		A		17		19		15		18
19		C		18		20		14		19
20		A		19		21		13		20
21		G		20		22		12		21
22		A		21		23		11		22
23		A		22		24		0		23
24		U		23		25		0		24
25		C		24		26		0		25
26		U		25		27		9		26
27		A		26		28		8		27
28		C		27		29		7		28
29		U		28		30		6		29
30		A		29		31		5		30
31		A		30		32		4		31
32		A		31		33		3		32
33		A		32		34		2		33
34		C		33		35		1		34
35		A		34		36		49		35
36		A		35		37		48		36
37		G		36		38		47		37
38		G		37		39		46		38
39		C		38		40		45		39
40		A		39		41		44		40
41		A		40		42		0		41
42		A		41		43		0		42
43		A		42		44		0		43
44		U		43		45		40		44
45		G		44		46		39		45
46		C		45		47		38		46
47		C		46		48		37		47
48		G		47		49		36		48
49		U		48		50		35		49
50		G		49		51		0		50
51		U		50		52		0		51
52		U		51		53		0		52
53		U		52		0		0		53
```
