## Supplemental File 2 for "Deep Learning for RNA Secondary Structure Determination: Gauging Generalizability and Broadening the Scope of Traditional Methods": 7eoh_A.ct

```
49		7eoh_A		SPOT-RNA2 output
1		G		0		2		49		1
2		G		1		3		48		2
3		C		2		4		47		3
4		G		3		5		46		4
5		C		4		6		45		5
6		A		5		7		44		6
7		C		6		8		0		7
8		U		7		9		0		8
9		G		8		10		41		9
10		G		9		11		40		10
11		C		10		12		39		11
12		G		11		13		38		12
13		C		12		14		37		13
14		U		13		15		36		14
15		G		14		16		28		15
16		C		15		17		27		16
17		G		16		18		26		17
18		C		17		19		25		18
19		C		18		20		24		19
20		U		19		21		23		20
21		U		20		22		0		21
22		C		21		23		0		22
23		G		22		24		20		23
24		G		23		25		19		24
25		G		24		26		18		25
26		C		25		27		17		26
27		G		26		28		16		27
28		C		27		29		15		28
29		C		28		30		0		29
30		A		29		31		0		30
31		A		30		32		0		31
32		U		31		33		0		32
33		C		32		34		0		33
34		G		33		35		0		34
35		U		34		36		0		35
36		A		35		37		14		36
37		G		36		38		13		37
38		C		37		39		12		38
39		G		38		40		11		39
40		U		39		41		10		40
41		G		40		42		9		41
42		U		41		43		0		42
43		C		42		44		0		43
44		G		43		45		6		44
45		G		44		46		5		45
46		C		45		47		4		46
47		G		46		48		3		47
48		C		47		49		2		48
49		C		48		0		1		49
```
