## Supplemental File 2 for "Deep Learning for RNA Secondary Structure Determination: Gauging Generalizability and Broadening the Scope of Traditional Methods": 7oax_D.ct

```
52		7oax_D		SPOT-RNA output
1		G		0		2		52		1
2		G		1		3		51		2
3		C		2		4		50		3
4		U		3		5		49		4
5		A		4		6		48		5
6		G		5		7		47		6
7		C		6		8		46		7
8		U		7		9		45		8
9		G		8		10		44		9
10		G		9		11		0		10
11		A		10		12		0		11
12		G		11		13		0		12
13		G		12		14		0		13
14		G		13		15		0		14
15		G		14		16		0		15
16		C		15		17		0		16
17		G		16		18		30		17
18		C		17		19		29		18
19		C		18		20		28		19
20		A		19		21		27		20
21		G		20		22		26		21
22		U		21		23		25		22
23		U		22		24		0		23
24		C		23		25		0		24
25		G		24		26		22		25
26		C		25		27		21		26
27		U		26		28		20		27
28		G		27		29		19		28
29		G		28		30		18		29
30		U		29		31		17		30
31		G		30		32		0		31
32		G		31		33		0		32
33		U		32		34		0		33
34		U		33		35		0		34
35		G		34		36		0		35
36		G		35		37		0		36
37		G		36		38		0		37
38		U		37		39		0		38
39		G		38		40		0		39
40		C		39		41		0		40
41		G		40		42		0		41
42		G		41		43		0		42
43		U		42		44		0		43
44		C		43		45		9		44
45		G		44		46		8		45
46		G		45		47		7		46
47		C		46		48		6		47
48		U		47		49		5		48
49		A		48		50		4		49
50		G		49		51		3		50
51		C		50		52		2		51
52		C		51		0		1		52
```
