## Supplemental File 2 for "Deep Learning for RNA Secondary Structure Determination: Gauging Generalizability and Broadening the Scope of Traditional Methods": 7r6q_6.ct

```
87		7r6q_6		SPOT-RNA output
1		C		0		2		0		1
2		C		1		3		0		2
3		U		2		4		0		3
4		U		3		5		0		4
5		C		4		6		0		5
6		U		5		7		22		6
7		C		6		8		21		7
8		A		7		9		20		8
9		A		8		10		19		9
10		A		9		11		18		10
11		C		10		12		17		11
12		A		11		13		16		12
13		U		12		14		0		13
14		U		13		15		0		14
15		C		14		16		0		15
16		U		15		17		12		16
17		G		16		18		11		17
18		U		17		19		10		18
19		U		18		20		9		19
20		U		19		21		8		20
21		G		20		22		7		21
22		G		21		23		6		22
23		U		22		24		0		23
24		A		23		25		0		24
25		G		24		26		0		25
26		U		25		27		0		26
27		G		26		28		0		27
28		A		27		29		0		28
29		G		28		30		0		29
30		U		29		31		0		30
31		G		30		32		0		31
32		A		31		33		0		32
33		U		32		34		0		33
34		A		33		35		45		34
35		C		34		36		44		35
36		U		35		37		43		36
37		C		36		38		42		37
38		U		37		39		41		38
39		U		38		40		0		39
40		U		39		41		0		40
41		G		40		42		38		41
42		G		41		43		37		42
43		A		42		44		36		43
44		G		43		45		35		44
45		U		44		46		34		45
46		U		45		47		0		46
47		A		46		48		0		47
48		A		47		49		0		48
49		C		48		50		0		49
50		U		49		51		0		50
51		U		50		52		0		51
52		G		51		53		82		52
53		A		52		54		81		53
54		A		53		55		80		54
55		A		54		56		78		55
56		U		55		57		77		56
57		U		56		58		76		57
58		G		57		59		75		58
59		C		58		60		0		59
60		U		59		61		73		60
61		G		60		62		72		61
62		G		61		63		71		62
63		C		62		64		70		63
64		C		63		65		69		64
65		U		64		66		68		65
66		U		65		67		0		66
67		U		66		68		0		67
68		A		67		69		65		68
69		G		68		70		64		69
70		G		69		71		63		70
71		C		70		72		62		71
72		G		71		73		61		72
73		A		72		74		60		73
74		A		73		75		0		74
75		C		74		76		58		75
76		A		75		77		57		76
77		A		76		78		56		77
78		U		77		79		55		78
79		G		78		80		0		79
80		U		79		81		54		80
81		U		80		82		53		81
82		C		81		83		52		82
83		U		82		84		0		83
84		U		83		85		0		84
85		A		84		86		0		85
86		A		85		87		0		86
87		A		86		0		0		87
```
