## Supplemental File 2 for "Deep Learning for RNA Secondary Structure Determination: Gauging Generalizability and Broadening the Scope of Traditional Methods": 8dc2_B.ct

```
36		8dc2_B		SPOT-RNA output
1		U		0		2		0		1
2		U		1		3		36		2
3		G		2		4		35		3
4		U		3		5		34		4
5		U		4		6		33		5
6		G		5		7		32		6
7		U		6		8		31		7
8		A		7		9		29		8
9		A		8		10		28		9
10		C		9		11		27		10
11		U		10		12		26		11
12		C		11		13		25		12
13		U		12		14		24		13
14		U		13		15		22		14
15		A		14		16		21		15
16		U		15		17		0		16
17		U		16		18		0		17
18		U		17		19		0		18
19		U		18		20		0		19
20		G		19		21		0		20
21		U		20		22		15		21
22		A		21		23		14		22
23		U		22		24		0		23
24		G		23		25		13		24
25		G		24		26		12		25
26		A		25		27		11		26
27		G		26		28		10		27
28		U		27		29		9		28
29		A		28		30		8		29
30		A		29		31		0		30
31		A		30		32		7		31
32		C		31		33		6		32
33		A		32		34		5		33
34		A		33		35		4		34
35		C		34		36		3		35
36		U		35		0		2		36
```
