## Supplemental File 2 for "Deep Learning for RNA Secondary Structure Determination: Gauging Generalizability and Broadening the Scope of Traditional Methods": 8gkh_W.ct

```
63		8gkh_W		SPOT-RNA output
1		U		0		2		0		1
2		C		1		3		0		2
3		C		2		4		0		3
4		G		3		5		56		4
5		A		4		6		55		5
6		G		5		7		54		6
7		C		6		8		53		7
8		C		7		9		52		8
9		G		8		10		51		9
10		G		9		11		0		10
11		U		10		12		0		11
12		A		11		13		0		12
13		G		12		14		0		13
14		U		13		15		0		14
15		C		14		16		0		15
16		G		15		17		0		16
17		C		16		18		0		17
18		G		17		19		0		18
19		C		18		20		0		19
20		G		19		21		0		20
21		G		20		22		0		21
22		U		21		23		26		22
23		U		22		24		0		23
24		C		23		25		0		24
25		A		24		26		0		25
26		A		25		27		22		26
27		U		26		28		0		27
28		C		27		29		0		28
29		C		28		30		0		29
30		C		29		31		0		30
31		U		30		32		0		31
32		G		31		33		0		32
33		G		32		34		0		33
34		U		33		35		0		34
35		G		34		36		0		35
36		C		35		37		58		36
37		G		36		38		0		37
38		G		37		39		0		38
39		G		38		40		50		39
40		U		39		41		49		40
41		G		40		42		48		41
42		C		41		43		47		42
43		U		42		44		63		43
44		A		43		45		62		44
45		G		44		46		61		45
46		U		45		47		60		46
47		G		46		48		42		47
48		C		47		49		41		48
49		A		48		50		40		49
50		C		49		51		39		50
51		C		50		52		9		51
52		G		51		53		8		52
53		G		52		54		7		53
54		C		53		55		6		54
55		U		54		56		5		55
56		C		55		57		4		56
57		C		56		58		0		57
58		G		57		59		36		58
59		C		58		60		0		59
60		A		59		61		46		60
61		C		60		62		45		61
62		U		61		63		44		62
63		A		62		0		43		63
```
