## Supplemental File 2 for "Deep Learning for RNA Secondary Structure Determination: Gauging Generalizability and Broadening the Scope of Traditional Methods": 8hud_B.ct

```
52		8hud_B		SPOT-RNA output
1		G		0		2		0		1
2		A		1		3		0		2
3		U		2		4		34		3
4		U		3		5		33		4
5		U		4		6		32		5
6		U		5		7		31		6
7		A		6		8		30		7
8		G		7		9		29		8
9		U		8		10		28		9
10		A		9		11		27		10
11		C		10		12		24		11
12		C		11		13		23		12
13		U		12		14		22		13
14		G		13		15		21		14
15		A		14		16		20		15
16		G		15		17		19		16
17		A		16		18		0		17
18		A		17		19		0		18
19		A		18		20		16		19
20		U		19		21		15		20
21		C		20		22		14		21
22		A		21		23		13		22
23		G		22		24		12		23
24		A		23		25		11		24
25		U		24		26		0		25
26		C		25		27		0		26
27		U		26		28		10		27
28		A		27		29		9		28
29		C		28		30		8		29
30		U		29		31		7		30
31		A		30		32		6		31
32		A		31		33		5		32
33		A		32		34		4		33
34		A		33		35		3		34
35		C		34		36		0		35
36		A		35		37		0		36
37		A		36		38		49		37
38		G		37		39		48		38
39		G		38		40		47		39
40		C		39		41		46		40
41		U		40		42		45		41
42		U		41		43		0		42
43		U		42		44		0		43
44		A		43		45		0		44
45		U		44		46		41		45
46		G		45		47		40		46
47		C		46		48		39		47
48		C		47		49		38		48
49		G		48		50		37		49
50		A		49		51		0		50
51		A		50		52		0		51
52		A		51		0		0		52
```
