## Supplemental File 2 for "Deep Learning for RNA Secondary Structure Determination: Gauging Generalizability and Broadening the Scope of Traditional Methods": 8hze_B.ct

```
35		8hze_B		SPOT-RNA output
1		G		0		2		34		1
2		A		1		3		33		2
3		A		2		4		32		3
4		G		3		5		31		4
5		A		4		6		0		5
6		U		5		7		0		6
7		U		6		8		0		7
8		G		7		9		0		8
9		U		8		10		0		9
10		A		9		11		0		10
11		A		10		12		0		11
12		A		11		13		0		12
13		C		12		14		0		13
14		A		13		15		27		14
15		U		14		16		26		15
16		G		15		17		25		16
17		C		16		18		24		17
18		C		17		19		23		18
19		G		18		20		22		19
20		A		19		21		0		20
21		A		20		22		0		21
22		A		21		23		19		22
23		G		22		24		18		23
24		G		23		25		17		24
25		C		24		26		16		25
26		A		25		27		15		26
27		G		26		28		14		27
28		A		27		29		0		28
29		C		28		30		0		29
30		A		29		31		0		30
31		C		30		32		4		31
32		U		31		33		3		32
33		U		32		34		2		33
34		C		33		35		1		34
35		C		34		0		0		35
```
