## Supplemental File 2 for "Deep Learning for RNA Secondary Structure Determination: Gauging Generalizability and Broadening the Scope of Traditional Methods": 8j3r_C.ct

```
109		8j3r_C		SPOT-RNA2 output
1		U		0		2		18		1
2		C		1		3		17		2
3		G		2		4		16		3
4		U		3		5		15		4
5		C		4		6		14		5
6		G		5		7		13		6
7		G		6		8		12		7
8		U		7		9		0		8
9		U		8		10		0		9
10		C		9		11		0		10
11		A		10		12		0		11
12		G		11		13		7		12
13		C		12		14		6		13
14		G		13		15		5		14
15		A		14		16		4		15
16		C		15		17		3		16
17		G		16		18		2		17
18		A		17		19		1		18
19		U		18		20		0		19
20		A		19		21		0		20
21		A		20		22		0		21
22		G		21		23		0		22
23		C		22		24		0		23
24		C		23		25		0		24
25		G		24		26		0		25
26		A		25		27		0		26
27		G		26		28		63		27
28		A		27		29		109		28
29		A		28		30		108		29
30		G		29		31		107		30
31		U		30		32		106		31
32		G		31		33		105		32
33		C		32		34		104		33
34		C		33		35		103		34
35		A		34		36		0		35
36		A		35		37		100		36
37		U		36		38		99		37
38		A		37		39		0		38
39		A		38		40		0		39
40		A		39		41		0		40
41		A		40		42		97		41
42		C		41		43		96		42
43		U		42		44		95		43
44		G		43		45		94		44
45		U		44		46		93		45
46		U		45		47		92		46
47		A		46		48		91		47
48		A		47		49		90		48
49		G		48		50		89		49
50		U		49		51		88		50
51		G		50		52		87		51
52		G		51		53		86		52
53		U		52		54		85		53
54		U		53		55		84		54
55		U		54		56		83		55
56		G		55		57		0		56
57		G		56		58		0		57
58		U		57		59		0		58
59		A		58		60		0		59
60		A		59		61		81		60
61		C		60		62		80		61
62		G		61		63		79		62
63		C		62		64		27		63
64		U		63		65		77		64
65		C		64		66		76		65
66		G		65		67		75		66
67		G		66		68		74		67
68		U		67		69		73		68
69		A		68		70		0		69
70		A		69		71		0		70
71		G		70		72		0		71
72		G		71		73		0		72
73		U		72		74		68		73
74		C		73		75		67		74
75		C		74		76		66		75
76		G		75		77		65		76
77		A		76		78		64		77
78		A		77		79		0		78
79		A		78		80		62		79
80		G		79		81		61		80
81		G		80		82		60		81
82		A		81		83		0		82
83		G		82		84		55		83
84		A		83		85		54		84
85		A		84		86		53		85
86		C		85		87		52		86
87		C		86		88		51		87
88		A		87		89		50		88
89		C		88		90		49		89
90		U		89		91		48		90
91		G		90		92		47		91
92		A		91		93		46		92
93		A		92		94		45		93
94		C		93		95		44		94
95		G		94		96		43		95
96		G		95		97		42		96
97		A		96		98		41		97
98		A		97		99		0		98
99		A		98		100		37		99
100		U		99		101		36		100
101		U		100		102		0		101
102		A		101		103		0		102
103		G		102		104		34		103
104		G		103		105		33		104
105		C		104		106		32		105
106		G		105		107		31		106
107		C		106		108		30		107
108		G		107		109		29		108
109		C		108		0		28		109
```
