## Supplemental File 2 for "Deep Learning for RNA Secondary Structure Determination: Gauging Generalizability and Broadening the Scope of Traditional Methods": 8jy0_D.ct

```
64		8jy0_D		SPOT-RNA output
1		G		0		2		63		1
2		A		1		3		62		2
3		A		2		4		61		3
4		C		3		5		60		4
5		C		4		6		59		5
6		U		5		7		58		6
7		C		6		8		28		7
8		C		7		9		27		8
9		G		8		10		26		9
10		C		9		11		25		10
11		C		10		12		24		11
12		C		11		13		23		12
13		A		12		14		0		13
14		U		13		15		0		14
15		U		14		16		0		15
16		G		15		17		0		16
17		C		16		18		0		17
18		A		17		19		0		18
19		C		18		20		0		19
20		U		19		21		0		20
21		C		20		22		0		21
22		C		21		23		0		22
23		G		22		24		12		23
24		G		23		25		11		24
25		G		24		26		10		25
26		C		25		27		9		26
27		G		26		28		8		27
28		G		27		29		7		28
29		U		28		30		0		29
30		G		29		31		0		30
31		A		30		32		0		31
32		A		31		33		0		32
33		G		32		34		0		33
34		G		33		35		0		34
35		A		34		36		0		35
36		G		35		37		57		36
37		A		36		38		56		37
38		G		37		39		55		38
39		G		38		40		54		39
40		C		39		41		53		40
41		G		40		42		0		41
42		C		41		43		0		42
43		A		42		44		0		43
44		A		43		45		0		44
45		G		44		46		52		45
46		G		45		47		51		46
47		U		46		48		50		47
48		U		47		49		0		48
49		A		48		50		0		49
50		A		49		51		47		50
51		C		50		52		46		51
52		C		51		53		45		52
53		G		52		54		40		53
54		C		53		55		39		54
55		C		54		56		38		55
56		U		55		57		37		56
57		C		56		58		36		57
58		A		57		59		6		58
59		G		58		60		5		59
60		G		59		61		4		60
61		U		60		62		3		61
62		U		61		63		2		62
63		C		62		64		1		63
64		C		63		0		0		64
```
