## Supplemental File 2 for "Deep Learning for RNA Secondary Structure Determination: Gauging Generalizability and Broadening the Scope of Traditional Methods": 8umf_B.ct

```
101		8umf_B		SPOT-RNA output
1		G		0		2		0		1
2		G		1		3		0		2
3		G		2		4		0		3
4		U		3		5		0		4
5		U		4		6		52		5
6		U		5		7		51		6
7		C		6		8		50		7
8		A		7		9		49		8
9		G		8		10		48		9
10		U		9		11		47		10
11		U		10		12		0		11
12		A		11		13		27		12
13		U		12		14		26		13
14		U		13		15		25		14
15		C		14		16		24		15
16		G		15		17		23		16
17		U		16		18		22		17
18		G		17		19		21		18
19		A		18		20		0		19
20		A		19		21		0		20
21		A		20		22		18		21
22		A		21		23		17		22
23		C		22		24		16		23
24		G		23		25		15		24
25		A		24		26		14		25
26		A		25		27		13		26
27		U		26		28		12		27
28		G		27		29		0		28
29		A		28		30		0		29
30		A		29		31		0		30
31		G		30		32		0		31
32		U		31		33		46		32
33		C		32		34		45		33
34		A		33		35		44		34
35		C		34		36		43		35
36		U		35		37		42		36
37		C		36		38		0		37
38		U		37		39		0		38
39		U		38		40		0		39
40		A		39		41		0		40
41		A		40		42		0		41
42		A		41		43		36		42
43		G		42		44		35		43
44		U		43		45		34		44
45		G		44		46		33		45
46		A		45		47		32		46
47		G		46		48		10		47
48		C		47		49		9		48
49		U		48		50		8		49
50		G		49		51		7		50
51		A		50		52		6		51
52		A		51		53		5		52
53		A		52		54		0		53
54		U		53		55		0		54
55		C		54		56		0		55
56		A		55		57		0		56
57		C		56		58		0		57
58		U		57		59		0		58
59		A		58		60		0		59
60		A		59		61		0		60
61		A		60		62		0		61
62		A		61		63		0		62
63		A		62		64		0		63
64		U		63		65		0		64
65		U		64		66		0		65
66		A		65		67		0		66
67		A		66		68		0		67
68		G		67		69		0		68
69		A		68		70		0		69
70		U		69		71		0		70
71		U		70		72		0		71
72		G		71		73		0		72
73		A		72		74		0		73
74		A		73		75		101		74
75		C		74		76		100		75
76		C		75		77		99		76
77		C		76		78		98		77
78		G		77		79		97		78
79		G		78		80		96		79
80		C		79		81		95		80
81		U		80		82		0		81
82		A		81		83		0		82
83		C		82		84		0		83
84		U		83		85		94		84
85		G		84		86		93		85
86		A		85		87		92		86
87		C		86		88		91		87
88		U		87		89		0		88
89		C		88		90		0		89
90		U		89		91		0		90
91		G		90		92		87		91
92		U		91		93		86		92
93		C		92		94		85		93
94		A		93		95		84		94
95		U		94		96		80		95
96		C		95		97		79		96
97		C		96		98		78		97
98		G		97		99		77		98
99		G		98		100		76		99
100		G		99		101		75		100
101		U		100		0		74		101
```
