## Supplemental File 2 for "Deep Learning for RNA Secondary Structure Determination: Gauging Generalizability and Broadening the Scope of Traditional Methods": 8w35_C.ct

```
37		8w35_C		SPOT-RNA output
1		A		0		2		0		1
2		U		1		3		0		2
3		C		2		4		24		3
4		G		3		5		23		4
5		G		4		6		22		5
6		U		5		7		21		6
7		U		6		8		20		7
8		C		7		9		19		8
9		G		8		10		18		9
10		A		9		11		17		10
11		G		10		12		16		11
12		A		11		13		0		12
13		U		12		14		0		13
14		G		13		15		0		14
15		G		14		16		0		15
16		C		15		17		11		16
17		U		16		18		10		17
18		C		17		19		9		18
19		G		18		20		8		19
20		A		19		21		7		20
21		A		20		22		6		21
22		U		21		23		5		22
23		C		22		24		4		23
24		G		23		25		3		24
25		C		24		26		0		25
26		U		25		27		0		26
27		C		26		28		0		27
28		C		27		29		0		28
29		U		28		30		0		29
30		A		29		31		0		30
31		A		30		32		0		31
32		C		31		33		0		32
33		G		32		34		0		33
34		A		33		35		0		34
35		G		34		36		0		35
36		G		35		37		0		36
37		A		36		0		0		37
```
