## Supplemental File 2 for "Deep Learning for RNA Secondary Structure Determination: Gauging Generalizability and Broadening the Scope of Traditional Methods": 8x5v_B.ct

```
91		8x5v_B		SPOT-RNA output
1		C		0		2		0		1
2		G		1		3		31		2
3		C		2		4		30		3
4		U		3		5		29		4
5		A		4		6		28		5
6		U		5		7		27		6
7		A		6		8		26		7
8		G		7		9		25		8
9		U		8		10		24		9
10		U		9		11		0		10
11		C		10		12		0		11
12		C		11		13		21		12
13		U		12		14		20		13
14		U		13		15		19		14
15		G		14		16		18		15
16		A		15		17		0		16
17		A		16		18		0		17
18		A		17		19		15		18
19		A		18		20		14		19
20		A		19		21		13		20
21		G		20		22		12		21
22		U		21		23		0		22
23		U		22		24		0		23
24		G		23		25		9		24
25		C		24		26		8		25
26		U		25		27		7		26
27		A		26		28		6		27
28		U		27		29		5		28
29		A		28		30		4		29
30		G		29		31		3		30
31		U		30		32		2		31
32		A		31		33		0		32
33		A		32		34		0		33
34		G		33		35		46		34
35		G		34		36		45		35
36		G		35		37		44		36
37		C		36		38		0		37
38		A		37		39		0		38
39		A		38		40		0		39
40		C		39		41		0		40
41		A		40		42		0		41
42		G		41		43		0		42
43		A		42		44		0		43
44		C		43		45		36		44
45		C		44		46		35		45
46		C		45		47		34		46
47		G		46		48		0		47
48		A		47		49		65		48
49		G		48		50		64		49
50		G		49		51		63		50
51		C		50		52		62		51
52		G		51		53		61		52
53		U		52		54		0		53
54		U		53		55		90		54
55		G		54		56		89		55
56		G		55		57		88		56
57		G		56		58		87		57
58		G		57		59		86		58
59		A		58		60		85		59
60		U		59		61		0		60
61		C		60		62		52		61
62		G		61		63		51		62
63		C		62		64		50		63
64		C		63		65		49		64
65		U		64		66		48		65
66		A		65		67		83		66
67		G		66		68		82		67
68		C		67		69		81		68
69		C		68		70		80		69
70		C		69		71		79		70
71		G		70		72		78		71
72		U		71		73		77		72
73		U		72		74		76		73
74		U		73		75		0		74
75		U		74		76		0		75
76		U		75		77		73		76
77		A		76		78		72		77
78		C		77		79		71		78
79		G		78		80		70		79
80		G		79		81		69		80
81		G		80		82		68		81
82		C		81		83		67		82
83		U		82		84		66		83
84		C		83		85		0		84
85		U		84		86		59		85
86		C		85		87		58		86
87		C		86		88		57		87
88		C		87		89		56		88
89		C		88		90		55		89
90		A		89		91		54		90
91		U		90		0		0		91
```
