## Supplemental File 2 for "Deep Learning for RNA Secondary Structure Determination: Gauging Generalizability and Broadening the Scope of Traditional Methods": 1yls_D.ct

```
31		1yls_D		SPOT-RNA output
1		G		0		2		31		1
2		C		1		3		30		2
3		C		2		4		29		3
4		G		3		5		28		4
5		U		4		6		27		5
6		G		5		7		26		6
7		C		6		8		0		7
8		C		7		9		0		8
9		G		8		10		0		9
10		G		9		11		21		10
11		C		10		12		20		11
12		U		11		13		19		12
13		C		12		14		18		13
14		U		13		15		17		14
15		U		14		16		0		15
16		C		15		17		0		16
17		G		16		18		14		17
18		G		17		19		13		18
19		A		18		20		12		19
20		G		19		21		11		20
21		C		20		22		10		21
22		A		21		23		0		22
23		A		22		24		0		23
24		U		23		25		0		24
25		A		24		26		0		25
26		C		25		27		6		26
27		U		26		28		5		27
28		C		27		29		4		28
29		G		28		30		3		29
30		G		29		31		2		30
31		C		30		0		1		31
```
