## Supplemental File 2 for "Deep Learning for RNA Secondary Structure Determination: Gauging Generalizability and Broadening the Scope of Traditional Methods": 2xdb_G.ct

```
36		2xdb_G		SPOT-RNA output
1		A		0		2		0		1
2		U		1		3		36		2
3		U		2		4		35		3
4		C		3		5		34		4
5		A		4		6		20		5
6		G		5		7		19		6
7		G		6		8		18		7
8		U		7		9		17		8
9		G		8		10		0		9
10		A		9		11		0		10
11		U		10		12		0		11
12		U		11		13		0		12
13		U		12		14		0		13
14		G		13		15		31		14
15		C		14		16		30		15
16		U		15		17		29		16
17		A		16		18		8		17
18		C		17		19		7		18
19		C		18		20		6		19
20		U		19		21		5		20
21		U		20		22		0		21
22		U		21		23		0		22
23		A		22		24		0		23
24		A		23		25		0		24
25		G		24		26		0		25
26		U		25		27		0		26
27		G		26		28		0		27
28		C		27		29		0		28
29		A		28		30		16		29
30		G		29		31		15		30
31		C		30		32		14		31
32		U		31		33		0		32
33		A		32		34		0		33
34		G		33		35		4		34
35		A		34		36		3		35
36		A		35		0		2		36
```
