## Supplemental File 2 for "Deep Learning for RNA Secondary Structure Determination: Gauging Generalizability and Broadening the Scope of Traditional Methods": 3egz_B.ct

```
65		3egz_B		SPOT-RNA output
1		G		0		2		65		1
2		A		1		3		64		2
3		G		2		4		63		3
4		G		3		5		62		4
5		G		4		6		61		5
6		A		5		7		0		6
7		G		6		8		0		7
8		A		7		9		0		8
9		G		8		10		27		9
10		G		9		11		26		10
11		U		10		12		25		11
12		G		11		13		0		12
13		A		12		14		0		13
14		A		13		15		0		14
15		G		14		16		0		15
16		A		15		17		0		16
17		A		16		18		0		17
18		U		17		19		0		18
19		A		18		20		0		19
20		C		19		21		0		20
21		G		20		22		0		21
22		A		21		23		0		22
23		C		22		24		0		23
24		C		23		25		0		24
25		A		24		26		11		25
26		C		25		27		10		26
27		C		26		28		9		27
28		U		27		29		53		28
29		A		28		30		52		29
30		G		29		31		51		30
31		G		30		32		50		31
32		U		31		33		49		32
33		A		32		34		48		33
34		C		33		35		47		34
35		C		34		36		46		35
36		A		35		37		0		36
37		U		36		38		0		37
38		U		37		39		0		38
39		G		38		40		0		39
40		C		39		41		0		40
41		A		40		42		0		41
42		C		41		43		0		42
43		U		42		44		0		43
44		C		43		45		0		44
45		C		44		46		0		45
46		G		45		47		35		46
47		G		46		48		34		47
48		U		47		49		33		48
49		A		48		50		32		49
50		C		49		51		31		50
51		C		50		52		30		51
52		U		51		53		29		52
53		A		52		54		28		53
54		A		53		55		0		54
55		A		54		56		0		55
56		A		55		57		0		56
57		C		56		58		0		57
58		A		57		59		0		58
59		U		58		60		0		59
60		A		59		61		0		60
61		C		60		62		5		61
62		C		61		63		4		62
63		C		62		64		3		63
64		U		63		65		2		64
65		C		64		0		1		65
```
