## Supplemental File 2 for "Deep Learning for RNA Secondary Structure Determination: Gauging Generalizability and Broadening the Scope of Traditional Methods": 3ivk_C.ct

```
128		3ivk_C		SPOT-RNA output
1		U		0		2		26		1
2		C		1		3		25		2
3		C		2		4		24		3
4		A		3		5		23		4
5		G		4		6		22		5
6		U		5		7		21		6
7		A		6		8		20		7
8		G		7		9		19		8
9		G		8		10		18		9
10		A		9		11		0		10
11		A		10		12		0		11
12		C		11		13		0		12
13		A		12		14		0		13
14		C		13		15		125		14
15		U		14		16		124		15
16		A		15		17		123		16
17		U		16		18		0		17
18		A		17		19		9		18
19		C		18		20		8		19
20		U		19		21		7		20
21		A		20		22		6		21
22		C		21		23		5		22
23		U		22		24		4		23
24		G		23		25		3		24
25		G		24		26		2		25
26		A		25		27		1		26
27		U		26		28		0		27
28		A		27		29		0		28
29		A		28		30		0		29
30		U		29		31		0		30
31		C		30		32		0		31
32		A		31		33		0		32
33		A		32		34		0		33
34		A		33		35		0		34
35		G		34		36		0		35
36		A		35		37		0		36
37		C		36		38		0		37
38		A		37		39		0		38
39		A		38		40		0		39
40		A		39		41		0		40
41		U		40		42		0		41
42		C		41		43		0		42
43		U		42		44		0		43
44		G		43		45		54		44
45		C		44		46		53		45
46		C		45		47		52		46
47		C		46		48		51		47
48		G		47		49		50		48
49		A		48		50		0		49
50		A		49		51		48		50
51		G		50		52		47		51
52		G		51		53		46		52
53		G		52		54		45		53
54		C		53		55		44		54
55		U		54		56		0		55
56		U		55		57		118		56
57		G		56		58		117		57
58		A		57		59		116		58
59		G		58		60		115		59
60		A		59		61		114		60
61		A		60		62		113		61
62		C		61		63		76		62
63		A		62		64		75		63
64		U		63		65		74		64
65		C		64		66		73		65
66		G		65		67		72		66
67		A		66		68		0		67
68		A		67		69		0		68
69		A		68		70		0		69
70		C		69		71		0		70
71		A		70		72		0		71
72		C		71		73		66		72
73		G		72		74		65		73
74		A		73		75		64		74
75		U		74		76		63		75
76		G		75		77		62		76
77		C		76		78		0		77
78		A		77		79		0		78
79		G		78		80		92		79
80		A		79		81		91		80
81		G		80		82		90		81
82		G		81		83		89		82
83		U		82		84		88		83
84		G		83		85		0		84
85		G		84		86		0		85
86		C		85		87		0		86
87		A		86		88		0		87
88		G		87		89		83		88
89		C		88		90		82		89
90		C		89		91		81		90
91		U		90		92		80		91
92		C		91		93		79		92
93		C		92		94		0		93
94		G		93		95		0		94
95		G		94		96		110		95
96		U		95		97		109		96
97		G		96		98		108		97
98		G		97		99		107		98
99		G		98		100		106		99
100		U		99		101		105		100
101		U		100		102		104		101
102		A		101		103		0		102
103		A		102		104		0		103
104		A		103		105		101		104
105		A		104		106		100		105
106		C		105		107		99		106
107		C		106		108		98		107
108		C		107		109		97		108
109		A		108		110		96		109
110		A		109		111		95		110
111		C		110		112		0		111
112		G		111		113		0		112
113		U		112		114		61		113
114		U		113		115		60		114
115		C		114		116		59		115
116		U		115		117		58		116
117		C		116		118		57		117
118		A		117		119		56		118
119		A		118		120		0		119
120		C		119		121		0		120
121		A		120		122		0		121
122		A		121		123		0		122
123		U		122		124		16		123
124		A		123		125		15		124
125		G		124		126		14		125
126		U		125		127		0		126
127		G		126		128		0		127
128		A		127		0		0		128
```
