## Supplemental File 2 for "Deep Learning for RNA Secondary Structure Determination: Gauging Generalizability and Broadening the Scope of Traditional Methods": 4m4o_B.ct

```
59		4m4o_B		SPOT-RNA output
1		G		0		2		59		1
2		G		1		3		58		2
3		G		2		4		57		3
4		U		3		5		56		4
5		U		4		6		55		5
6		C		5		7		54		6
7		A		6		8		53		7
8		U		7		9		52		8
9		C		8		10		51		9
10		A		9		11		50		10
11		G		10		12		49		11
12		G		11		13		48		12
13		G		12		14		47		13
14		C		13		15		46		14
15		U		14		16		45		15
16		A		15		17		0		16
17		A		16		18		0		17
18		A		17		19		0		18
19		G		18		20		0		19
20		A		19		21		0		20
21		G		20		22		0		21
22		U		21		23		0		22
23		G		22		24		44		23
24		C		23		25		43		24
25		A		24		26		42		25
26		G		25		27		41		26
27		A		26		28		40		27
28		G		27		29		39		28
29		U		28		30		0		29
30		U		29		31		0		30
31		A		30		32		0		31
32		C		31		33		36		32
33		U		32		34		35		33
34		U		33		35		0		34
35		A		34		36		33		35
36		G		35		37		32		36
37		U		36		38		0		37
38		U		37		39		0		38
39		C		38		40		28		39
40		A		39		41		27		40
41		C		40		42		26		41
42		U		41		43		25		42
43		G		42		44		24		43
44		C		43		45		23		44
45		A		44		46		15		45
46		G		45		47		14		46
47		A		46		48		13		47
48		C		47		49		12		48
49		U		48		50		11		49
50		U		49		51		10		50
51		G		50		52		9		51
52		A		51		53		8		52
53		C		52		54		7		53
54		G		53		55		6		54
55		A		54		56		5		55
56		A		55		57		4		56
57		C		56		58		3		57
58		C		57		59		2		58
59		C		58		0		1		59
```
