## Supplemental File 2 for "Deep Learning for RNA Secondary Structure Determination: Gauging Generalizability and Broadening the Scope of Traditional Methods": 4pcj_A.ct

```
35		4pcj_A		SPOT-RNA output
1		C		0		2		35		1
2		U		1		3		34		2
3		G		2		4		33		3
4		C		3		5		32		4
5		U		4		6		31		5
6		G		5		7		30		6
7		G		6		8		29		7
8		C		7		9		28		8
9		U		8		10		26		9
10		A		9		11		0		10
11		A		10		12		27		11
12		G		11		13		25		12
13		G		12		14		24		13
14		C		13		15		23		14
15		A		14		16		22		15
16		U		15		17		21		16
17		G		16		18		20		17
18		A		17		19		0		18
19		A		18		20		0		19
20		A		19		21		17		20
21		G		20		22		16		21
22		U		21		23		15		22
23		G		22		24		14		23
24		C		23		25		13		24
25		U		24		26		12		25
26		A		25		27		9		26
27		U		26		28		11		27
28		G		27		29		8		28
29		C		28		30		7		29
30		C		29		31		6		30
31		U		30		32		5		31
32		G		31		33		4		32
33		C		32		34		3		33
34		U		33		35		2		34
35		G		34		0		1		35
```
