## Supplemental File 2 for "Deep Learning for RNA Secondary Structure Determination: Gauging Generalizability and Broadening the Scope of Traditional Methods": 4r4v_A.ct

```
186		4r4v_A		SPOT-RNA output
1		G		0		2		0		1
2		G		1		3		186		2
3		C		2		4		185		3
4		G		3		5		184		4
5		C		4		6		183		5
6		U		5		7		182		6
7		G		6		8		181		7
8		U		7		9		180		8
9		G		8		10		0		9
10		U		9		11		22		10
11		C		10		12		21		11
12		G		11		13		0		12
13		C		12		14		0		13
14		A		13		15		0		14
15		A		14		16		0		15
16		U		15		17		0		16
17		C		16		18		44		17
18		U		17		19		43		18
19		G		18		20		42		19
20		C		19		21		41		20
21		G		20		22		11		21
22		A		21		23		10		22
23		A		22		24		0		23
24		G		23		25		38		24
25		G		24		26		37		25
26		G		25		27		36		26
27		C		26		28		35		27
28		G		27		29		0		28
29		U		28		30		0		29
30		C		29		31		0		30
31		G		30		32		0		31
32		U		31		33		0		32
33		C		32		34		0		33
34		G		33		35		0		34
35		G		34		36		27		35
36		C		35		37		26		36
37		C		36		38		25		37
38		C		37		39		24		38
39		A		38		40		0		39
40		A		39		41		0		40
41		G		40		42		20		41
42		C		41		43		19		42
43		G		42		44		18		43
44		G		43		45		17		44
45		U		44		46		0		45
46		A		45		47		0		46
47		G		46		48		173		47
48		U		47		49		172		48
49		A		48		50		171		49
50		A		49		51		170		50
51		G		50		52		169		51
52		C		51		53		168		52
53		A		52		54		0		53
54		G		53		55		167		54
55		G		54		56		166		55
56		G		55		57		165		56
57		A		56		58		0		57
58		A		57		59		0		58
59		C		58		60		0		59
60		U		59		61		0		60
61		C		60		62		0		61
62		A		61		63		0		62
63		C		62		64		0		63
64		C		63		65		0		64
65		U		64		66		0		65
66		C		65		67		0		66
67		C		66		68		81		67
68		A		67		69		80		68
69		A		68		70		79		69
70		U		69		71		78		70
71		G		70		72		77		71
72		A		71		73		0		72
73		A		72		74		0		73
74		A		73		75		0		74
75		C		74		76		0		75
76		A		75		77		0		76
77		C		76		78		71		77
78		A		77		79		70		78
79		U		78		80		69		79
80		U		79		81		68		80
81		G		80		82		67		81
82		U		81		83		0		82
83		C		82		84		0		83
84		G		83		85		0		84
85		U		84		86		0		85
86		A		85		87		102		86
87		G		86		88		101		87
88		C		87		89		100		88
89		A		88		90		99		89
90		G		89		91		98		90
91		U		90		92		97		91
92		U		91		93		0		92
93		G		92		94		0		93
94		A		93		95		0		94
95		C		94		96		0		95
96		U		95		97		0		96
97		A		96		98		91		97
98		C		97		99		90		98
99		U		98		100		89		99
100		G		99		101		88		100
101		U		100		102		87		101
102		U		101		103		86		102
103		A		102		104		0		103
104		U		103		105		0		104
105		G		104		106		0		105
106		U		105		107		0		106
107		G		106		108		0		107
108		A		107		109		0		108
109		U		108		110		0		109
110		U		109		111		0		110
111		G		110		112		0		111
112		G		111		113		0		112
113		U		112		114		0		113
114		A		113		115		0		114
115		G		114		116		0		115
116		A		115		117		0		116
117		G		116		118		0		117
118		G		117		119		159		118
119		C		118		120		158		119
120		U		119		121		157		120
121		A		120		122		0		121
122		A		121		123		0		122
123		G		122		124		156		123
124		U		123		125		155		124
125		G		124		126		154		125
126		A		125		127		0		126
127		C		126		128		150		127
128		G		127		129		149		128
129		G		128		130		148		129
130		U		129		131		147		130
131		A		130		132		146		131
132		U		131		133		145		132
133		U		132		134		144		133
134		G		133		135		143		134
135		G		134		136		142		135
136		C		135		137		141		136
137		G		136		138		140		137
138		U		137		139		0		138
139		A		138		140		0		139
140		A		139		141		137		140
141		G		140		142		136		141
142		C		141		143		135		142
143		C		142		144		134		143
144		A		143		145		133		144
145		A		144		146		132		145
146		U		145		147		131		146
147		A		146		148		130		147
148		C		147		149		129		148
149		C		148		150		128		149
150		G		149		151		127		150
151		C		150		152		0		151
152		A		151		153		0		152
153		G		152		154		0		153
154		C		153		155		125		154
155		A		154		156		124		155
156		C		155		157		123		156
157		A		156		158		120		157
158		G		157		159		119		158
159		C		158		160		118		159
160		A		159		161		0		160
161		C		160		162		0		161
162		A		161		163		0		162
163		A		162		164		0		163
164		G		163		165		0		164
165		C		164		166		56		165
166		C		165		167		55		166
167		C		166		168		54		167
168		G		167		169		52		168
169		C		168		170		51		169
170		U		169		171		50		170
171		U		170		172		49		171
172		G		171		173		48		172
173		C		172		174		47		173
174		G		173		175		0		174
175		A		174		176		0		175
176		G		175		177		0		176
177		A		176		178		0		177
178		U		177		179		0		178
179		U		178		180		0		179
180		A		179		181		8		180
181		C		180		182		7		181
182		A		181		183		6		182
183		G		182		184		5		183
184		C		183		185		4		184
185		G		184		186		3		185
186		C		185		0		2		186
```
