## Supplemental File 2 for "Deep Learning for RNA Secondary Structure Determination: Gauging Generalizability and Broadening the Scope of Traditional Methods": 4rmo_H.ct

```
45		4rmo_H		SPOT-RNA output
1		A		0		2		0		1
2		A		1		3		0		2
3		G		2		4		0		3
4		U		3		5		0		4
5		U		4		6		0		5
6		U		5		7		27		6
7		A		6		8		26		7
8		C		7		9		25		8
9		C		8		10		24		9
10		A		9		11		23		10
11		C		10		12		22		11
12		U		11		13		20		12
13		G		12		14		0		13
14		A		13		15		41		14
15		C		14		16		40		15
16		C		15		17		39		16
17		G		16		18		38		17
18		A		17		19		37		18
19		U		18		20		36		19
20		A		19		21		12		20
21		U		20		22		0		21
22		G		21		23		11		22
23		U		22		24		10		23
24		G		23		25		9		24
25		G		24		26		8		25
26		U		25		27		7		26
27		A		26		28		6		27
28		U		27		29		0		28
29		A		28		30		0		29
30		U		29		31		0		30
31		A		30		32		0		31
32		A		31		33		0		32
33		A		32		34		0		33
34		U		33		35		0		34
35		G		34		36		0		35
36		G		35		37		19		36
37		U		36		38		18		37
38		C		37		39		17		38
39		G		38		40		16		39
40		G		39		41		15		40
41		G		40		42		14		41
42		U		41		43		0		42
43		U		42		44		0		43
44		G		43		45		0		44
45		A		44		0		0		45
```
