## Supplemental File 2 for "Deep Learning for RNA Secondary Structure Determination: Gauging Generalizability and Broadening the Scope of Traditional Methods": 5bjo_Y.ct

```
36		5bjo_Y		SPOT-RNA output
1		G		0		2		36		1
2		G		1		3		35		2
3		C		2		4		34		3
4		G		3		5		33		4
5		C		4		6		32		5
6		G		5		7		0		6
7		A		6		8		0		7
8		G		7		9		0		8
9		G		8		10		18		9
10		A		9		11		0		10
11		A		10		12		0		11
12		G		11		13		15		12
13		G		12		14		26		13
14		A		13		15		0		14
15		G		14		16		12		15
16		G		15		17		0		16
17		U		16		18		0		17
18		C		17		19		9		18
19		U		18		20		29		19
20		G		19		21		28		20
21		A		20		22		27		21
22		G		21		23		0		22
23		G		22		24		0		23
24		A		23		25		0		24
25		G		24		26		0		25
26		G		25		27		13		26
27		U		26		28		21		27
28		C		27		29		20		28
29		A		28		30		19		29
30		C		29		31		0		30
31		U		30		32		0		31
32		G		31		33		5		32
33		C		32		34		4		33
34		G		33		35		3		34
35		C		34		36		2		35
36		C		35		0		1		36
```
