## Supplemental File 2 for "Deep Learning for RNA Secondary Structure Determination: Gauging Generalizability and Broadening the Scope of Traditional Methods": 5btm_A.ct

```
43		5btm_A		SPOT-RNA output
1		U		0		2		0		1
2		A		1		3		0		2
3		U		2		4		0		3
4		U		3		5		0		4
5		C		4		6		0		5
6		U		5		7		36		6
7		A		6		8		35		7
8		U		7		9		34		8
9		C		8		10		33		9
10		G		9		11		32		10
11		G		10		12		31		11
12		C		11		13		30		12
13		U		12		14		28		13
14		A		13		15		0		14
15		A		14		16		0		15
16		G		15		17		27		16
17		G		16		18		26		17
18		A		17		19		25		18
19		U		18		20		24		19
20		G		19		21		23		20
21		A		20		22		0		21
22		A		21		23		0		22
23		A		22		24		20		23
24		G		23		25		19		24
25		U		24		26		18		25
26		C		25		27		17		26
27		U		26		28		16		27
28		A		27		29		13		28
29		U		28		30		0		29
30		G		29		31		12		30
31		C		30		32		11		31
32		C		31		33		10		32
33		G		32		34		9		33
34		A		33		35		8		34
35		U		34		36		7		35
36		U		35		37		6		36
37		C		36		38		0		37
38		U		37		39		0		38
39		A		38		40		0		39
40		U		39		41		0		40
41		U		40		42		0		41
42		C		41		43		0		42
43		U		42		0		0		43
```
