## Supplemental File 2 for "Deep Learning for RNA Secondary Structure Determination: Gauging Generalizability and Broadening the Scope of Traditional Methods": 5m0h_A.ct

```
42		5m0h_A		SPOT-RNA output
1		G		0		2		42		1
2		A		1		3		41		2
3		U		2		4		40		3
4		A		3		5		39		4
5		A		4		6		38		5
6		C		5		7		37		6
7		U		6		8		0		7
8		G		7		9		0		8
9		A		8		10		0		9
10		A		9		11		0		10
11		U		10		12		35		11
12		C		11		13		34		12
13		G		12		14		33		13
14		C		13		15		32		14
15		U		14		16		30		15
16		A		15		17		0		16
17		A		16		18		0		17
18		G		17		19		29		18
19		G		18		20		28		19
20		A		19		21		27		20
21		U		20		22		26		21
22		G		21		23		25		22
23		A		22		24		0		23
24		A		23		25		0		24
25		A		24		26		22		25
26		G		25		27		21		26
27		U		26		28		20		27
28		C		27		29		19		28
29		U		28		30		18		29
30		A		29		31		15		30
31		U		30		32		0		31
32		G		31		33		14		32
33		C		32		34		13		33
34		G		33		35		12		34
35		A		34		36		11		35
36		C		35		37		0		36
37		A		36		38		6		37
38		U		37		39		5		38
39		U		38		40		4		39
40		A		39		41		3		40
41		U		40		42		2		41
42		C		41		0		1		42
```
