## Supplemental File 2 for "Deep Learning for RNA Secondary Structure Determination: Gauging Generalizability and Broadening the Scope of Traditional Methods": 6aay_B.ct

```
59		6aay_B		SPOT-RNA output
1		A		0		2		0		1
2		A		1		3		0		2
3		A		2		4		0		3
4		A		3		5		0		4
5		A		4		6		0		5
6		G		5		7		0		6
7		G		6		8		0		7
8		G		7		9		0		8
9		U		8		10		0		9
10		U		9		11		0		10
11		U		10		12		0		11
12		A		11		13		0		12
13		A		12		14		0		13
14		A		13		15		42		14
15		A		14		16		41		15
16		A		15		17		40		16
17		A		16		18		39		17
18		U		17		19		38		18
19		G		18		20		37		19
20		A		19		21		0		20
21		A		20		22		0		21
22		A		21		23		0		22
23		G		22		24		0		23
24		U		23		25		0		24
25		U		24		26		56		25
26		G		25		27		55		26
27		G		26		28		0		27
28		A		27		29		0		28
29		A		28		30		0		29
30		C		29		31		0		30
31		U		30		32		50		31
32		G		31		33		49		32
33		C		32		34		48		33
34		U		33		35		47		34
35		C		34		36		46		35
36		U		35		37		45		36
37		C		36		38		19		37
38		A		37		39		18		38
39		U		38		40		17		39
40		U		39		41		16		40
41		U		40		42		15		41
42		U		41		43		14		42
43		G		42		44		0		43
44		G		43		45		0		44
45		A		44		46		36		45
46		G		45		47		35		46
47		G		46		48		34		47
48		G		47		49		33		48
49		U		48		50		32		49
50		A		49		51		31		50
51		A		50		52		0		51
52		U		51		53		0		52
53		C		52		54		0		53
54		A		53		55		0		54
55		C		54		56		26		55
56		A		55		57		25		56
57		A		56		58		0		57
58		C		57		59		0		58
59		A		58		0		0		59
```
