## Supplemental File 2 for "Deep Learning for RNA Secondary Structure Determination: Gauging Generalizability and Broadening the Scope of Traditional Methods": 6az4_A.ct

```
21		6az4_A		SPOT-RNA output
1		G		0		2		21		1
2		C		1		3		20		2
3		U		2		4		19		3
4		A		3		5		18		4
5		A		4		6		0		5
6		G		5		7		17		6
7		G		6		8		16		7
8		A		7		9		15		8
9		U		8		10		14		9
10		G		9		11		0		10
11		A		10		12		0		11
12		A		11		13		0		12
13		A		12		14		0		13
14		G		13		15		9		14
15		U		14		16		8		15
16		C		15		17		7		16
17		U		16		18		6		17
18		A		17		19		4		18
19		U		18		20		3		19
20		G		19		21		2		20
21		C		20		0		1		21
```
