## Supplemental File 2 for "Deep Learning for RNA Secondary Structure Determination: Gauging Generalizability and Broadening the Scope of Traditional Methods": 6b14_R.ct

```
83		6b14_R		SPOT-RNA output
1		G		0		2		83		1
2		A		1		3		82		2
3		C		2		4		81		3
4		G		3		5		80		4
5		C		4		6		79		5
6		G		5		7		78		6
7		A		6		8		77		7
8		C		7		9		76		8
9		C		8		10		75		9
10		G		9		11		73		10
11		A		10		12		72		11
12		A		11		13		71		12
13		A		12		14		70		13
14		U		13		15		69		14
15		G		14		16		68		15
16		G		15		17		67		16
17		U		16		18		66		17
18		G		17		19		65		18
19		A		18		20		64		19
20		A		19		21		0		20
21		G		20		22		0		21
22		G		21		23		26		22
23		A		22		24		0		23
24		C		23		25		0		24
25		G		24		26		0		25
26		G		25		27		22		26
27		G		26		28		0		27
28		U		27		29		52		28
29		C		28		30		51		29
30		C		29		31		48		30
31		A		30		32		47		31
32		G		31		33		46		32
33		U		32		34		45		33
34		G		33		35		44		34
35		C		34		36		43		35
36		G		35		37		42		36
37		A		36		38		0		37
38		A		37		39		0		38
39		A		38		40		0		39
40		C		39		41		0		40
41		A		40		42		0		41
42		C		41		43		36		42
43		G		42		44		35		43
44		C		43		45		34		44
45		A		44		46		33		45
46		C		45		47		32		46
47		U		46		48		31		47
48		G		47		49		30		48
49		U		48		50		0		49
50		U		49		51		0		50
51		G		50		52		29		51
52		A		51		53		28		52
53		G		52		54		0		53
54		U		53		55		0		54
55		A		54		56		0		55
56		G		55		57		0		56
57		A		56		58		0		57
58		G		57		59		0		58
59		U		58		60		0		59
60		G		59		61		0		60
61		U		60		62		0		61
62		G		61		63		0		62
63		A		62		64		0		63
64		G		63		65		19		64
65		C		64		66		18		65
66		U		65		67		17		66
67		C		66		68		16		67
68		C		67		69		15		68
69		G		68		70		14		69
70		U		69		71		13		70
71		A		70		72		12		71
72		A		71		73		11		72
73		C		72		74		10		73
74		U		73		75		0		74
75		G		74		76		9		75
76		G		75		77		8		76
77		U		76		78		7		77
78		C		77		79		6		78
79		G		78		80		5		79
80		C		79		81		4		80
81		G		80		82		3		81
82		U		81		83		2		82
83		C		82		0		1		83
```
