## Supplemental File 2 for "Deep Learning for RNA Secondary Structure Determination: Gauging Generalizability and Broadening the Scope of Traditional Methods": 6d3p_A.ct

```
45		6d3p_A		SPOT-RNA output
1		G		0		2		0		1
2		G		1		3		0		2
3		G		2		4		39		3
4		C		3		5		38		4
5		G		4		6		37		5
6		U		5		7		36		6
7		A		6		8		0		7
8		A		7		9		33		8
9		C		8		10		32		9
10		C		9		11		31		10
11		U		10		12		30		11
12		C		11		13		29		12
13		C		12		14		27		13
14		A		13		15		0		14
15		U		14		16		0		15
16		C		15		17		0		16
17		C		16		18		0		17
18		G		17		19		0		18
19		A		18		20		0		19
20		G		19		21		0		20
21		U		20		22		28		21
22		U		21		23		26		22
23		G		22		24		0		23
24		C		23		25		0		24
25		A		24		26		0		25
26		A		25		27		22		26
27		G		26		28		13		27
28		A		27		29		21		28
29		G		28		30		12		29
30		A		29		31		11		30
31		G		30		32		10		31
32		G		31		33		9		32
33		G		32		34		8		33
34		A		33		35		0		34
35		A		34		36		0		35
36		A		35		37		6		36
37		C		36		38		5		37
38		G		37		39		4		38
39		C		38		40		3		39
40		A		39		41		0		40
41		G		40		42		0		41
42		U		41		43		0		42
43		C		42		44		0		43
44		U		43		45		0		44
45		C		44		0		0		45
```
