## Supplemental File 2 for "Deep Learning for RNA Secondary Structure Determination: Gauging Generalizability and Broadening the Scope of Traditional Methods": 6dvk_H.ct

```
95		6dvk_H		SPOT-RNA output
1		G		0		2		94		1
2		U		1		3		93		2
3		U		2		4		92		3
4		G		3		5		91		4
5		A		4		6		90		5
6		U		5		7		89		6
7		A		6		8		0		7
8		U		7		9		86		8
9		G		8		10		85		9
10		G		9		11		84		10
11		A		10		12		83		11
12		U		11		13		82		12
13		U		12		14		81		13
14		U		13		15		80		14
15		A		14		16		79		15
16		C		15		17		78		16
17		U		16		18		77		17
18		C		17		19		76		18
19		C		18		20		0		19
20		G		19		21		0		20
21		A		20		22		0		21
22		G		21		23		68		22
23		G		22		24		67		23
24		A		23		25		66		24
25		G		24		26		65		25
26		A		25		27		64		26
27		C		26		28		63		27
28		G		27		29		62		28
29		A		28		30		0		29
30		A		29		31		0		30
31		C		30		32		0		31
32		U		31		33		0		32
33		A		32		34		0		33
34		C		33		35		61		34
35		C		34		36		60		35
36		A		35		37		59		36
37		C		36		38		58		37
38		G		37		39		57		38
39		A		38		40		0		39
40		A		39		41		0		40
41		C		40		42		0		41
42		A		41		43		53		42
43		G		42		44		52		43
44		G		43		45		51		44
45		G		44		46		50		45
46		G		45		47		49		46
47		A		46		48		0		47
48		A		47		49		0		48
49		A		48		50		46		49
50		C		49		51		45		50
51		U		50		52		44		51
52		C		51		53		43		52
53		U		52		54		42		53
54		A		53		55		0		54
55		C		54		56		0		55
56		C		55		57		0		56
57		C		56		58		38		57
58		G		57		59		37		58
59		U		58		60		36		59
60		G		59		61		35		60
61		G		60		62		34		61
62		C		61		63		28		62
63		G		62		64		27		63
64		U		63		65		26		64
65		C		64		66		25		65
66		U		65		67		24		66
67		C		66		68		23		67
68		C		67		69		22		68
69		G		68		70		0		69
70		U		69		71		0		70
71		U		70		72		0		71
72		U		71		73		0		72
73		G		72		74		0		73
74		A		73		75		0		74
75		C		74		76		0		75
76		G		75		77		18		76
77		A		76		78		17		77
78		G		77		79		16		78
79		U		78		80		15		79
80		A		79		81		14		80
81		A		80		82		13		81
82		G		81		83		12		82
83		U		82		84		11		83
84		C		83		85		10		84
85		C		84		86		9		85
86		U		85		87		8		86
87		A		86		88		0		87
88		A		87		89		0		88
89		G		88		90		6		89
90		U		89		91		5		90
91		C		90		92		4		91
92		A		91		93		3		92
93		A		92		94		2		93
94		C		93		95		1		94
95		A		94		0		0		95
```
