## Supplemental File 2 for "Deep Learning for RNA Secondary Structure Determination: Gauging Generalizability and Broadening the Scope of Traditional Methods": 6e8u_B.ct

```
37		6e8u_B		SPOT-RNA output
1		G		0		2		37		1
2		U		1		3		36		2
3		A		2		4		35		3
4		C		3		5		34		4
5		G		4		6		33		5
6		A		5		7		32		6
7		A		6		8		0		7
8		G		7		9		0		8
9		G		8		10		0		9
10		A		9		11		0		10
11		A		10		12		0		11
12		G		11		13		0		12
13		G		12		14		0		13
14		U		13		15		0		14
15		U		14		16		0		15
16		U		15		17		0		16
17		G		16		18		0		17
18		G		17		19		0		18
19		U		18		20		0		19
20		A		19		21		0		20
21		U		20		22		0		21
22		G		21		23		0		22
23		G		22		24		0		23
24		G		23		25		0		24
25		G		24		26		0		25
26		U		25		27		0		26
27		A		26		28		0		27
28		G		27		29		0		28
29		U		28		30		0		29
30		U		29		31		0		30
31		G		30		32		0		31
32		U		31		33		6		32
33		C		32		34		5		33
34		G		33		35		4		34
35		U		34		36		3		35
36		A		35		37		2		36
37		C		36		0		1		37
```
