## Supplemental File 2 for "Deep Learning for RNA Secondary Structure Determination: Gauging Generalizability and Broadening the Scope of Traditional Methods": 6p5n_1.ct

```
207		6p5n_1		SPOT-RNA output
1		C		0		2		69		1
2		A		1		3		68		2
3		U		2		4		67		3
4		C		3		5		66		4
5		A		4		6		65		5
6		U		5		7		64		6
7		U		6		8		63		7
8		C		7		9		62		8
9		U		8		10		61		9
10		A		9		11		60		10
11		U		10		12		197		11
12		G		11		13		196		12
13		G		12		14		195		13
14		U		13		15		194		14
15		U		14		16		0		15
16		A		15		17		0		16
17		C		16		18		0		17
18		C		17		19		0		18
19		C		18		20		0		19
20		A		19		21		0		20
21		U		20		22		0		21
22		C		21		23		0		22
23		A		22		24		0		23
24		U		23		25		50		24
25		U		24		26		49		25
26		A		25		27		48		26
27		G		26		28		47		27
28		A		27		29		46		28
29		G		28		30		45		29
30		G		29		31		0		30
31		A		30		32		0		31
32		A		31		33		0		32
33		A		32		34		0		33
34		U		33		35		0		34
35		U		34		36		0		35
36		U		35		37		0		36
37		C		36		38		0		37
38		C		37		39		0		38
39		A		38		40		0		39
40		A		39		41		0		40
41		U		40		42		0		41
42		A		41		43		0		42
43		A		42		44		0		43
44		A		43		45		0		44
45		C		44		46		29		45
46		U		45		47		28		46
47		C		46		48		27		47
48		U		47		49		26		48
49		G		48		50		25		49
50		G		49		51		24		50
51		U		50		52		0		51
52		G		51		53		0		52
53		U		52		54		0		53
54		A		53		55		0		54
55		A		54		56		0		55
56		G		55		57		0		56
57		G		56		58		0		57
58		C		57		59		0		58
59		U		58		60		0		59
60		U		59		61		10		60
61		A		60		62		9		61
62		G		61		63		8		62
63		A		62		64		7		63
64		G		63		65		6		64
65		U		64		66		5		65
66		G		65		67		4		66
67		A		66		68		3		67
68		U		67		69		2		68
69		G		68		70		1		69
70		G		69		71		0		70
71		U		70		72		0		71
72		C		71		73		0		72
73		G		72		74		0		73
74		A		73		75		0		74
75		G		74		76		0		75
76		G		75		77		0		76
77		U		76		78		0		77
78		G		77		79		91		78
79		C		78		80		90		79
80		C		79		81		89		80
81		C		80		82		88		81
82		U		81		83		87		82
83		A		82		84		86		83
84		U		83		85		0		84
85		U		84		86		0		85
86		U		85		87		83		86
87		A		86		88		82		87
88		G		87		89		81		88
89		G		88		90		80		89
90		G		89		91		79		90
91		U		90		92		78		91
92		G		91		93		124		92
93		A		92		94		123		93
94		G		93		95		122		94
95		G		94		96		121		95
96		A		95		97		120		96
97		G		96		98		0		97
98		C		97		99		0		98
99		C		98		100		0		99
100		U		99		101		0		100
101		C		100		102		0		101
102		G		101		103		116		102
103		G		102		104		115		103
104		U		103		105		114		104
105		G		104		106		113		105
106		G		105		107		112		106
107		C		106		108		0		107
108		A		107		109		0		108
109		G		108		110		0		109
110		C		109		111		0		110
111		C		110		112		0		111
112		C		111		113		106		112
113		C		112		114		105		113
114		A		113		115		104		114
115		C		114		116		103		115
116		C		115		117		102		116
117		A		116		118		0		117
118		A		117		119		0		118
119		A		118		120		0		119
120		U		119		121		96		120
121		C		120		122		95		121
122		C		121		123		94		122
123		U		122		124		93		123
124		C		123		125		92		124
125		U		124		126		0		125
126		A		125		127		0		126
127		U		126		128		0		127
128		U		127		129		0		128
129		G		128		130		0		129
130		G		129		131		0		130
131		A		130		132		0		131
132		U		131		133		0		132
133		A		132		134		0		133
134		G		133		135		188		134
135		G		134		136		187		135
136		A		135		137		186		136
137		A		136		138		185		137
138		C		137		139		184		138
139		A		138		140		0		139
140		G		139		141		160		140
141		C		140		142		159		141
142		U		141		143		158		142
143		G		142		144		157		143
144		U		143		145		156		144
145		A		144		146		0		145
146		C		145		147		153		146
147		U		146		148		152		147
148		G		147		149		151		148
149		G		148		150		0		149
150		G		149		151		0		150
151		C		150		152		148		151
152		A		151		153		147		152
153		G		152		154		146		153
154		U		153		155		0		154
155		U		154		156		0		155
156		A		155		157		144		156
157		C		156		158		143		157
158		A		157		159		142		158
159		G		158		160		141		159
160		C		159		161		140		160
161		A		160		162		0		161
162		G		161		163		183		162
163		U		162		164		182		163
164		C		163		165		181		164
165		G		164		166		180		165
166		U		165		167		179		166
167		A		166		168		178		167
168		U		167		169		177		168
169		G		168		170		176		169
170		G		169		171		0		170
171		U		170		172		0		171
172		A		171		173		0		172
173		A		172		174		0		173
174		C		173		175		0		174
175		A		174		176		0		175
176		C		175		177		169		176
177		A		176		178		168		177
178		U		177		179		167		178
179		G		178		180		166		179
180		C		179		181		165		180
181		G		180		182		164		181
182		G		181		183		163		182
183		C		182		184		162		183
184		G		183		185		138		184
185		U		184		186		137		185
186		U		185		187		136		186
187		C		186		188		135		187
188		C		187		189		134		188
189		G		188		190		0		189
190		A		189		191		0		190
191		A		190		192		0		191
192		A		191		193		0		192
193		U		192		194		0		193
194		A		193		195		14		194
195		C		194		196		13		195
196		C		195		197		12		196
197		A		196		198		11		197
198		U		197		199		0		198
199		G		198		200		0		199
200		C		199		201		0		200
201		C		200		202		0		201
202		U		201		203		0		202
203		U		202		204		0		203
204		G		203		205		0		204
205		A		204		206		0		205
206		U		205		207		0		206
207		A		206		0		0		207
```
