## Supplemental File 2 for "Deep Learning for RNA Secondary Structure Determination: Gauging Generalizability and Broadening the Scope of Traditional Methods": 6rti_X.ct

```
43		6rti_X		SPOT-RNA output
1		G		0		2		43		1
2		G		1		3		42		2
3		G		2		4		41		3
4		A		3		5		40		4
5		C		4		6		39		5
6		C		5		7		38		6
7		G		6		8		37		7
8		A		7		9		0		8
9		A		8		10		0		9
10		A		9		11		0		10
11		A		10		12		0		11
12		A		11		13		0		12
13		G		12		14		0		13
14		A		13		15		0		14
15		C		14		16		0		15
16		C		15		17		0		16
17		U		16		18		0		17
18		G		17		19		34		18
19		A		18		20		33		19
20		C		19		21		32		20
21		U		20		22		31		21
22		U		21		23		30		22
23		C		22		24		0		23
24		U		23		25		0		24
25		A		24		26		0		25
26		U		25		27		0		26
27		A		26		28		0		27
28		C		27		29		0		28
29		U		28		30		0		29
30		A		29		31		22		30
31		A		30		32		21		31
32		G		31		33		20		32
33		U		32		34		19		33
34		C		33		35		18		34
35		U		34		36		0		35
36		A		35		37		0		36
37		C		36		38		7		37
38		G		37		39		6		38
39		U		38		40		5		39
40		U		39		41		4		40
41		C		40		42		3		41
42		C		41		43		2		42
43		C		42		0		1		43
```
