## Supplemental File 2 for "Deep Learning for RNA Secondary Structure Determination: Gauging Generalizability and Broadening the Scope of Traditional Methods": 6sy4_C.ct

```
38		6sy4_C		SPOT-RNA output
1		C		0		2		37		1
2		G		1		3		36		2
3		G		2		4		35		3
4		A		3		5		34		4
5		G		4		6		0		5
6		A		5		7		0		6
7		A		6		8		0		7
8		U		7		9		0		8
9		G		8		10		0		9
10		U		9		11		0		10
11		U		10		12		0		11
12		A		11		13		0		12
13		U		12		14		27		13
14		G		13		15		0		14
15		G		14		16		26		15
16		C		15		17		25		16
17		G		16		18		24		17
18		C		17		19		23		18
19		G		18		20		22		19
20		A		19		21		0		20
21		A		20		22		0		21
22		A		21		23		19		22
23		G		22		24		18		23
24		C		23		25		17		24
25		G		24		26		16		25
26		C		25		27		15		26
27		A		26		28		13		27
28		G		27		29		0		28
29		A		28		30		0		29
30		G		29		31		0		30
31		A		30		32		0		31
32		A		31		33		0		32
33		A		32		34		0		33
34		A		33		35		4		34
35		C		34		36		3		35
36		C		35		37		2		36
37		G		36		38		1		37
38		G		37		0		0		38
```
