## Supplemental File 2 for "Deep Learning for RNA Secondary Structure Determination: Gauging Generalizability and Broadening the Scope of Traditional Methods": 6w2t_A.ct

```
339		6w2t_A		SPOT-RNA output
1		U		0		2		0		1
2		U		1		3		0		2
3		C		2		4		0		3
4		G		3		5		0		4
5		A		4		6		106		5
6		U		5		7		0		6
7		A		6		8		0		7
8		C		7		9		0		8
9		C		8		10		0		9
10		A		9		11		0		10
11		A		10		12		0		11
12		G		11		13		100		12
13		A		12		14		99		13
14		G		13		15		98		14
15		C		14		16		97		15
16		U		15		17		317		16
17		G		16		18		0		17
18		G		17		19		0		18
19		U		18		20		0		19
20		G		19		21		0		20
21		U		20		22		0		21
22		C		21		23		0		22
23		U		22		24		0		23
24		G		23		25		0		24
25		A		24		26		0		25
26		G		25		27		0		26
27		G		26		28		0		27
28		G		27		29		305		28
29		A		28		30		0		29
30		U		29		31		0		30
31		U		30		32		0		31
32		A		31		33		0		32
33		C		32		34		0		33
34		G		33		35		0		34
35		A		34		36		0		35
36		C		35		37		0		36
37		U		36		38		0		37
38		C		37		39		0		38
39		G		38		40		0		39
40		C		39		41		0		40
41		G		40		42		0		41
42		U		41		43		0		42
43		G		42		44		0		43
44		G		43		45		0		44
45		U		44		46		0		45
46		C		45		47		0		46
47		G		46		48		0		47
48		G		47		49		0		48
49		A		48		50		0		49
50		C		49		51		0		50
51		A		50		52		0		51
52		G		51		53		0		52
53		C		52		54		0		53
54		A		53		55		68		54
55		C		54		56		67		55
56		A		55		57		66		56
57		U		56		58		65		57
58		G		57		59		64		58
59		U		58		60		0		59
60		U		59		61		0		60
61		A		60		62		0		61
62		G		61		63		0		62
63		U		62		64		0		63
64		C		63		65		58		64
65		A		64		66		57		65
66		U		65		67		56		66
67		G		66		68		55		67
68		U		67		69		54		68
69		A		68		70		0		69
70		U		69		71		0		70
71		U		70		72		0		71
72		A		71		73		0		72
73		U		72		74		0		73
74		G		73		75		0		74
75		G		74		76		0		75
76		U		75		77		87		76
77		G		76		78		86		77
78		U		77		79		85		78
79		U		78		80		84		79
80		U		79		81		0		80
81		C		80		82		0		81
82		C		81		83		0		82
83		C		82		84		0		83
84		A		83		85		79		84
85		A		84		86		78		85
86		C		85		87		77		86
87		A		86		88		76		87
88		C		87		89		0		88
89		G		88		90		0		89
90		U		89		91		0		90
91		A		90		92		0		91
92		U		91		93		0		92
93		C		92		94		0		93
94		U		93		95		0		94
95		U		94		96		0		95
96		U		95		97		0		96
97		G		96		98		15		97
98		C		97		99		14		98
99		U		98		100		13		99
100		C		99		101		12		100
101		U		100		102		0		101
102		A		101		103		0		102
103		G		102		104		0		103
104		U		103		105		0		104
105		A		104		106		0		105
106		U		105		107		5		106
107		U		106		108		0		107
108		G		107		109		0		108
109		A		108		110		0		109
110		A		109		111		0		110
111		C		110		112		149		111
112		U		111		113		0		112
113		U		112		114		0		113
114		U		113		115		0		114
115		A		114		116		0		115
116		G		115		117		0		116
117		U		116		118		0		117
118		G		117		119		0		118
119		A		118		120		0		119
120		U		119		121		0		120
121		G		120		122		0		121
122		A		121		123		0		122
123		G		122		124		141		123
124		U		123		125		140		124
125		G		124		126		139		125
126		U		125		127		138		126
127		A		126		128		137		127
128		C		127		129		136		128
129		U		128		130		135		129
130		U		129		131		0		130
131		G		130		132		0		131
132		G		131		133		0		132
133		C		132		134		0		133
134		A		133		135		0		134
135		U		134		136		129		135
136		G		135		137		128		136
137		U		136		138		127		137
138		A		137		139		126		138
139		C		138		140		125		139
140		A		139		141		124		140
141		C		140		142		123		141
142		C		141		143		0		142
143		U		142		144		0		143
144		G		143		145		0		144
145		A		144		146		0		145
146		U		145		147		0		146
147		U		146		148		0		147
148		A		147		149		0		148
149		G		148		150		111		149
150		U		149		151		0		150
151		U		150		152		0		151
152		A		151		153		0		152
153		G		152		154		0		153
154		C		153		155		0		154
155		C		154		156		0		155
156		C		155		157		0		156
157		U		156		158		0		157
158		U		157		159		0		158
159		G		158		160		171		159
160		U		159		161		170		160
161		G		160		162		169		161
162		G		161		163		168		162
163		A		162		164		0		163
164		U		163		165		0		164
165		A		164		166		0		165
166		C		165		167		240		166
167		G		166		168		239		167
168		C		167		169		162		168
169		C		168		170		161		169
170		A		169		171		160		170
171		C		170		172		159		171
172		U		171		173		234		172
173		G		172		174		0		173
174		C		173		175		0		174
175		C		174		176		0		175
176		G		175		177		0		176
177		C		176		178		0		177
178		U		177		179		0		178
179		C		178		180		0		179
180		A		179		181		0		180
181		G		180		182		0		181
182		G		181		183		0		182
183		U		182		184		0		183
184		A		183		185		0		184
185		C		184		186		0		185
186		A		185		187		0		186
187		G		186		188		0		187
188		U		187		189		0		188
189		A		188		190		0		189
190		G		189		191		0		190
191		G		190		192		0		191
192		A		191		193		0		192
193		C		192		194		0		193
194		A		193		195		0		194
195		U		194		196		0		195
196		A		195		197		0		196
197		C		196		198		0		197
198		C		197		199		0		198
199		C		198		200		0		199
200		C		199		201		0		200
201		A		200		202		0		201
202		A		201		203		0		202
203		A		202		204		0		203
204		U		203		205		0		204
205		A		204		206		0		205
206		U		205		207		0		206
207		U		206		208		0		207
208		G		207		209		0		208
209		G		208		210		0		209
210		G		209		211		0		210
211		U		210		212		0		211
212		U		211		213		0		212
213		U		212		214		0		213
214		U		213		215		0		214
215		U		214		216		0		215
216		U		215		217		0		216
217		U		216		218		0		217
218		U		217		219		0		218
219		U		218		220		0		219
220		U		219		221		0		220
221		A		220		222		0		221
222		G		221		223		0		222
223		A		222		224		0		223
224		G		223		225		0		224
225		A		224		226		0		225
226		A		225		227		0		226
227		G		226		228		0		227
228		A		227		229		0		228
229		A		228		230		0		229
230		A		229		231		0		230
231		A		230		232		0		231
232		U		231		233		0		232
233		U		232		234		0		233
234		A		233		235		172		234
235		G		234		236		0		235
236		U		235		237		0		236
237		G		236		238		0		237
238		G		237		239		0		238
239		C		238		240		167		239
240		G		239		241		166		240
241		A		240		242		0		241
242		A		241		243		0		242
243		A		242		244		0		243
244		C		243		245		0		244
245		G		244		246		0		245
246		U		245		247		0		246
247		A		246		248		0		247
248		C		247		249		0		248
249		G		248		250		0		249
250		G		249		251		0		250
251		U		250		252		0		251
252		U		251		253		0		252
253		U		252		254		316		253
254		A		253		255		315		254
255		U		254		256		314		255
256		G		255		257		313		256
257		U		256		258		312		257
258		C		257		259		311		258
259		A		258		260		310		259
260		A		259		261		309		260
261		A		260		262		308		261
262		G		261		263		307		262
263		G		262		264		306		263
264		A		263		265		0		264
265		G		264		266		0		265
266		A		265		267		304		266
267		A		266		268		286		267
268		G		267		269		285		268
269		G		268		270		284		269
270		U		269		271		283		270
271		G		270		272		282		271
272		A		271		273		0		272
273		U		272		274		0		273
274		U		273		275		0		274
275		U		274		276		0		275
276		U		275		277		0		276
277		A		276		278		0		277
278		A		277		279		0		278
279		U		278		280		293		279
280		U		279		281		292		280
281		G		280		282		291		281
282		C		281		283		271		282
283		A		282		284		270		283
284		C		283		285		269		284
285		C		284		286		268		285
286		U		285		287		267		286
287		G		286		288		0		287
288		A		287		289		0		288
289		A		288		290		0		289
290		G		289		291		0		290
291		C		290		292		281		291
292		A		291		293		280		292
293		A		292		294		279		293
294		C		293		295		0		294
295		C		294		296		0		295
296		C		295		297		0		296
297		U		296		298		0		297
298		A		297		299		0		298
299		G		298		300		0		299
300		G		299		301		0		300
301		U		300		302		0		301
302		C		301		303		0		302
303		U		302		304		0		303
304		U		303		305		266		304
305		C		304		306		28		305
306		C		305		307		263		306
307		C		306		308		262		307
308		U		307		309		261		308
309		U		308		310		260		309
310		U		309		311		259		310
311		G		310		312		258		311
312		A		311		313		257		312
313		U		312		314		256		313
314		G		313		315		255		314
315		U		314		316		254		315
316		G		315		317		253		316
317		A		316		318		16		317
318		G		317		319		0		318
319		C		318		320		0		319
320		U		319		321		0		320
321		A		320		322		0		321
322		A		321		323		0		322
323		U		322		324		0		323
324		A		323		325		0		324
325		A		324		326		0		325
326		G		325		327		0		326
327		G		326		328		0		327
328		A		327		329		0		328
329		G		328		330		0		329
330		U		329		331		0		330
331		A		330		332		0		331
332		A		331		333		0		332
333		C		332		334		0		333
334		C		333		335		0		334
335		G		334		336		0		335
336		A		335		337		0		336
337		U		336		338		0		337
338		U		337		339		0		338
339		C		338		0		0		339
```
