## Supplemental File 2 for "Deep Learning for RNA Secondary Structure Determination: Gauging Generalizability and Broadening the Scope of Traditional Methods": 6xjq_A.ct

```
58		6xjq_A		SPOT-RNA output
1		G		0		2		58		1
2		G		1		3		57		2
3		C		2		4		56		3
4		C		3		5		55		4
5		G		4		6		54		5
6		C		5		7		16		6
7		U		6		8		15		7
8		C		7		9		14		8
9		C		8		10		0		9
10		A		9		11		0		10
11		G		10		12		0		11
12		A		11		13		0		12
13		A		12		14		0		13
14		G		13		15		8		14
15		A		14		16		7		15
16		G		15		17		6		16
17		G		16		18		42		17
18		G		17		19		41		18
19		C		18		20		40		19
20		C		19		21		39		20
21		C		20		22		38		21
22		C		21		23		37		22
23		C		22		24		36		23
24		U		23		25		0		24
25		U		24		26		0		25
26		G		25		27		0		26
27		C		26		28		0		27
28		C		27		29		0		28
29		C		28		30		0		29
30		G		29		31		0		30
31		U		30		32		0		31
32		U		31		33		0		32
33		A		32		34		0		33
34		U		33		35		0		34
35		C		34		36		0		35
36		G		35		37		23		36
37		G		36		38		22		37
38		G		37		39		21		38
39		G		38		40		20		39
40		G		39		41		19		40
41		C		40		42		18		41
42		U		41		43		17		42
43		A		42		44		0		43
44		G		43		45		0		44
45		G		44		46		0		45
46		C		45		47		0		46
47		U		46		48		0		47
48		C		47		49		0		48
49		G		48		50		0		49
50		A		49		51		0		50
51		U		50		52		0		51
52		G		51		53		0		52
53		U		52		54		0		53
54		C		53		55		5		54
55		G		54		56		4		55
56		G		55		57		3		56
57		C		56		58		2		57
58		C		57		0		1		58
```
