## Supplemental File 2 for "Deep Learning for RNA Secondary Structure Determination: Gauging Generalizability and Broadening the Scope of Traditional Methods": 7jnh_B.ct

```
86		7jnh_B		SPOT-RNA output
1		G		0		2		86		1
2		G		1		3		85		2
3		G		2		4		84		3
4		C		3		5		83		4
5		U		4		6		82		5
6		G		5		7		81		6
7		A		6		8		80		7
8		G		7		9		79		8
9		U		8		10		78		9
10		U		9		11		0		10
11		U		10		12		0		11
12		U		11		13		0		12
13		U		12		14		0		13
14		A		13		15		0		14
15		C		14		16		73		15
16		A		15		17		72		16
17		U		16		18		71		17
18		G		17		19		70		18
19		A		18		20		69		19
20		C		19		21		68		20
21		A		20		22		67		21
22		A		21		23		66		22
23		A		22		24		65		23
24		G		23		25		64		24
25		U		24		26		63		25
26		U		25		27		0		26
27		U		26		28		0		27
28		U		27		29		0		28
29		U		28		30		0		29
30		A		29		31		0		30
31		A		30		32		0		31
32		C		31		33		0		32
33		G		32		34		59		33
34		A		33		35		58		34
35		G		34		36		57		35
36		G		35		37		55		36
37		C		36		38		54		37
38		A		37		39		53		38
39		G		38		40		52		39
40		C		39		41		51		40
41		G		40		42		50		41
42		G		41		43		49		42
43		C		42		44		48		43
44		G		43		45		47		44
45		A		44		46		0		45
46		A		45		47		0		46
47		A		46		48		44		47
48		G		47		49		43		48
49		U		48		50		42		49
50		C		49		51		41		50
51		G		50		52		40		51
52		C		51		53		39		52
53		U		52		54		38		53
54		G		53		55		37		54
55		U		54		56		36		55
56		A		55		57		0		56
57		C		56		58		35		57
58		U		57		59		34		58
59		C		58		60		33		59
60		U		59		61		0		60
61		U		60		62		0		61
62		U		61		63		0		62
63		U		62		64		25		63
64		C		63		65		24		64
65		U		64		66		23		65
66		U		65		67		22		66
67		U		66		68		21		67
68		G		67		69		20		68
69		U		68		70		19		69
70		C		69		71		18		70
71		A		70		72		17		71
72		U		71		73		16		72
73		G		72		74		15		73
74		G		73		75		0		74
75		U		74		76		0		75
76		U		75		77		0		76
77		U		76		78		0		77
78		U		77		79		9		78
79		C		78		80		8		79
80		U		79		81		7		80
81		C		80		82		6		81
82		A		81		83		5		82
83		G		82		84		4		83
84		C		83		85		3		84
85		C		84		86		2		85
86		C		85		0		1		86
```
