## Supplemental File 2 for "Deep Learning for RNA Secondary Structure Determination: Gauging Generalizability and Broadening the Scope of Traditional Methods": 7jrr_A.ct

```
51		7jrr_A		SPOT-RNA output
1		G		0		2		0		1
2		G		1		3		50		2
3		A		2		4		49		3
4		C		3		5		48		4
5		G		4		6		0		5
6		G		5		7		0		6
7		G		6		8		0		7
8		A		7		9		0		8
9		G		8		10		23		9
10		C		9		11		22		10
11		U		10		12		21		11
12		G		11		13		47		12
13		A		12		14		46		13
14		A		13		15		45		14
15		C		14		16		44		15
16		C		15		17		43		16
17		A		16		18		42		17
18		U		17		19		41		18
19		C		18		20		40		19
20		C		19		21		39		20
21		A		20		22		11		21
22		G		21		23		10		22
23		C		22		24		9		23
24		G		23		25		0		24
25		A		24		26		0		25
26		A		25		27		0		26
27		G		26		28		0		27
28		A		27		29		0		28
29		A		28		30		0		29
30		C		29		31		0		30
31		G		30		32		0		31
32		U		31		33		0		32
33		C		32		34		0		33
34		C		33		35		0		34
35		C		34		36		0		35
36		G		35		37		0		36
37		A		36		38		0		37
38		C		37		39		0		38
39		G		38		40		20		39
40		G		39		41		19		40
41		A		40		42		18		41
42		U		41		43		17		42
43		G		42		44		16		43
44		G		43		45		15		44
45		U		44		46		14		45
46		U		45		47		13		46
47		C		46		48		12		47
48		G		47		49		4		48
49		U		48		50		3		49
50		C		49		51		2		50
51		G		50		0		0		51
```
