## Supplemental File 2 for "Deep Learning for RNA Secondary Structure Determination: Gauging Generalizability and Broadening the Scope of Traditional Methods": 7jrs_A.ct

```
129		7jrs_A		SPOT-RNA output
1		G		0		2		0		1
2		G		1		3		109		2
3		A		2		4		108		3
4		C		3		5		107		4
5		G		4		6		0		5
6		C		5		7		0		6
7		G		6		8		129		7
8		G		7		9		128		8
9		U		8		10		127		9
10		A		9		11		126		10
11		G		10		12		125		11
12		C		11		13		124		12
13		G		12		14		0		13
14		A		13		15		0		14
15		A		14		16		0		15
16		G		15		17		0		16
17		A		16		18		122		17
18		A		17		19		121		18
19		C		18		20		120		19
20		C		19		21		119		20
21		A		20		22		118		21
22		U		21		23		117		22
23		C		22		24		116		23
24		G		23		25		115		24
25		A		24		26		114		25
26		C		25		27		113		26
27		U		26		28		112		27
28		G		27		29		111		28
29		C		28		30		104		29
30		G		29		31		103		30
31		A		30		32		102		31
32		C		31		33		101		32
33		U		32		34		100		33
34		U		33		35		99		34
35		A		34		36		98		35
36		G		35		37		97		36
37		C		36		38		96		37
38		G		37		39		95		38
39		A		38		40		0		39
40		G		39		41		71		40
41		C		40		42		70		41
42		C		41		43		69		42
43		U		42		44		68		43
44		G		43		45		67		44
45		C		44		46		0		45
46		C		45		47		93		46
47		C		46		48		92		47
48		U		47		49		91		48
49		G		48		50		90		49
50		G		49		51		89		50
51		C		50		52		88		51
52		A		51		53		87		52
53		G		52		54		86		53
54		U		53		55		85		54
55		G		54		56		84		55
56		G		55		57		0		56
57		G		56		58		0		57
58		A		57		59		0		58
59		G		58		60		0		59
60		C		59		61		0		60
61		C		60		62		0		61
62		U		61		63		0		62
63		G		62		64		0		63
64		A		63		65		0		64
65		A		64		66		0		65
66		G		65		67		0		66
67		C		66		68		44		67
68		A		67		69		43		68
69		G		68		70		42		69
70		G		69		71		41		70
71		C		70		72		40		71
72		A		71		73		0		72
73		C		72		74		0		73
74		G		73		75		0		74
75		G		74		76		0		75
76		G		75		77		0		76
77		C		76		78		0		77
78		G		77		79		0		78
79		A		78		80		0		79
80		A		79		81		0		80
81		G		80		82		0		81
82		A		81		83		0		82
83		A		82		84		0		83
84		C		83		85		55		84
85		A		84		86		54		85
86		C		85		87		53		86
87		U		86		88		52		87
88		G		87		89		51		88
89		U		88		90		50		89
90		C		89		91		49		90
91		A		90		92		48		91
92		G		91		93		47		92
93		G		92		94		46		93
94		U		93		95		0		94
95		C		94		96		38		95
96		G		95		97		37		96
97		C		96		98		36		97
98		U		97		99		35		98
99		G		98		100		34		99
100		A		99		101		33		100
101		G		100		102		32		101
102		U		101		103		31		102
103		C		102		104		30		103
104		G		103		105		29		104
105		G		104		106		0		105
106		C		105		107		0		106
107		G		106		108		4		107
108		U		107		109		3		108
109		C		108		110		2		109
110		C		109		111		0		110
111		C		110		112		28		111
112		A		111		113		27		112
113		G		112		114		26		113
114		U		113		115		25		114
115		U		114		116		24		115
116		G		115		117		23		116
117		A		116		118		22		117
118		U		117		119		21		118
119		G		118		120		20		119
120		G		119		121		19		120
121		G		120		122		18		121
122		G		121		123		17		122
123		A		122		124		0		123
124		G		123		125		12		124
125		C		124		126		11		125
126		U		125		127		10		126
127		A		126		128		9		127
128		C		127		129		8		128
129		C		128		0		7		129
```
