## Supplemental File 2 for "Deep Learning for RNA Secondary Structure Determination: Gauging Generalizability and Broadening the Scope of Traditional Methods": 7kvu_G.ct

```
83		7kvu_G		SPOT-RNA output
1		G		0		2		83		1
2		G		1		3		82		2
3		G		2		4		81		3
4		A		3		5		80		4
5		A		4		6		79		5
6		G		5		7		78		6
7		A		6		8		77		7
8		U		7		9		76		8
9		A		8		10		75		9
10		C		9		11		74		10
11		A		10		12		0		11
12		A		11		13		0		12
13		G		12		14		0		13
14		G		13		15		0		14
15		U		14		16		0		15
16		G		15		17		0		16
17		A		16		18		39		17
18		G		17		19		38		18
19		C		18		20		37		19
20		C		19		21		36		20
21		C		20		22		35		21
22		A		21		23		34		22
23		A		22		24		33		23
24		U		23		25		32		24
25		A		24		26		0		25
26		A		25		27		0		26
27		U		26		28		0		27
28		A		27		29		0		28
29		U		28		30		0		29
30		G		29		31		0		30
31		G		30		32		0		31
32		U		31		33		24		32
33		U		32		34		23		33
34		U		33		35		22		34
35		G		34		36		21		35
36		G		35		37		20		36
37		G		36		38		19		37
38		U		37		39		18		38
39		U		38		40		17		39
40		A		39		41		0		40
41		G		40		42		0		41
42		G		41		43		0		42
43		A		42		44		0		43
44		U		43		45		0		44
45		A		44		46		0		45
46		G		45		47		0		46
47		G		46		48		0		47
48		A		47		49		0		48
49		A		48		50		0		49
50		G		49		51		0		50
51		U		50		52		0		51
52		A		51		53		0		52
53		G		52		54		0		53
54		A		53		55		0		54
55		G		54		56		0		55
56		C		55		57		0		56
57		C		56		58		0		57
58		U		57		59		0		58
59		U		58		60		0		59
60		A		59		61		0		60
61		A		60		62		0		61
62		A		61		63		0		62
63		C		62		64		0		63
64		U		63		65		0		64
65		C		64		66		0		65
66		U		65		67		0		66
67		C		66		68		0		67
68		U		67		69		0		68
69		A		68		70		0		69
70		A		69		71		0		70
71		G		70		72		0		71
72		C		71		73		0		72
73		G		72		74		0		73
74		G		73		75		10		74
75		U		74		76		9		75
76		A		75		77		8		76
77		U		76		78		7		77
78		C		77		79		6		78
79		U		78		80		5		79
80		U		79		81		4		80
81		C		80		82		3		81
82		C		81		83		2		82
83		C		82		0		1		83
```
