## Supplemental File 2 for "Deep Learning for RNA Secondary Structure Determination: Gauging Generalizability and Broadening the Scope of Traditional Methods": 7ljy_B.ct

```
76		7ljy_B		SPOT-RNA output
1		G		0		2		76		1
2		G		1		3		75		2
3		G		2		4		74		3
4		U		3		5		73		4
5		A		4		6		0		5
6		C		5		7		72		6
7		U		6		8		71		7
8		C		7		9		70		8
9		U		8		10		0		9
10		U		9		11		0		10
11		U		10		12		0		11
12		U		11		13		0		12
13		C		12		14		61		13
14		U		13		15		60		14
15		U		14		16		59		15
16		U		15		17		58		16
17		G		16		18		57		17
18		U		17		19		56		18
19		C		18		20		55		19
20		A		19		21		54		20
21		U		20		22		53		21
22		G		21		23		52		22
23		G		22		24		51		23
24		U		23		25		0		24
25		U		24		26		0		25
26		U		25		27		0		26
27		U		26		28		0		27
28		C		27		29		45		28
29		U		28		30		44		29
30		C		29		31		43		30
31		A		30		32		42		31
32		G		31		33		41		32
33		G		32		34		40		33
34		C		33		35		39		34
35		G		34		36		38		35
36		A		35		37		0		36
37		A		36		38		0		37
38		A		37		39		35		38
39		G		38		40		34		39
40		U		39		41		33		40
41		C		40		42		32		41
42		U		41		43		31		42
43		G		42		44		30		43
44		A		43		45		29		44
45		G		44		46		28		45
46		U		45		47		0		46
47		U		46		48		0		47
48		U		47		49		0		48
49		U		48		50		0		49
50		U		49		51		0		50
51		A		50		52		23		51
52		C		51		53		22		52
53		A		52		54		21		53
54		U		53		55		20		54
55		G		54		56		19		55
56		A		55		57		18		56
57		C		56		58		17		57
58		A		57		59		16		58
59		A		58		60		15		59
60		A		59		61		14		60
61		G		60		62		13		61
62		U		61		63		0		62
63		U		62		64		0		63
64		U		63		65		0		64
65		U		64		66		0		65
66		U		65		67		0		66
67		A		66		68		0		67
68		A		67		69		0		68
69		C		68		70		0		69
70		G		69		71		8		70
71		A		70		72		7		71
72		G		71		73		6		72
73		G		72		74		4		73
74		C		73		75		3		74
75		C		74		76		2		75
76		C		75		0		1		76
```
