## Supplemental File 2 for "Deep Learning for RNA Secondary Structure Determination: Gauging Generalizability and Broadening the Scope of Traditional Methods": 7v9e_A.ct

```
68		7v9e_A		SPOT-RNA output
1		C		0		2		67		1
2		G		1		3		66		2
3		G		2		4		65		3
4		G		3		5		64		4
5		C		4		6		63		5
6		U		5		7		62		6
7		G		6		8		0		7
8		A		7		9		0		8
9		C		8		10		0		9
10		C		9		11		0		10
11		G		10		12		0		11
12		A		11		13		0		12
13		C		12		14		0		13
14		C		13		15		0		14
15		C		14		16		32		15
16		C		15		17		31		16
17		C		16		18		30		17
18		C		17		19		29		18
19		G		18		20		28		19
20		A		19		21		27		20
21		G		20		22		26		21
22		U		21		23		25		22
23		U		22		24		0		23
24		C		23		25		0		24
25		G		24		26		22		25
26		C		25		27		21		26
27		U		26		28		20		27
28		C		27		29		19		28
29		G		28		30		18		29
30		G		29		31		17		30
31		G		30		32		16		31
32		G		31		33		15		32
33		A		32		34		0		33
34		C		33		35		0		34
35		A		34		36		0		35
36		A		35		37		0		36
37		C		36		38		0		37
38		U		37		39		0		38
39		A		38		40		0		39
40		G		39		41		0		40
41		A		40		42		0		41
42		C		41		43		0		42
43		A		42		44		0		43
44		U		43		45		0		44
45		A		44		46		0		45
46		C		45		47		61		46
47		A		46		48		60		47
48		G		47		49		59		48
49		U		48		50		58		49
50		A		49		51		57		50
51		U		50		52		56		51
52		G		51		53		55		52
53		A		52		54		0		53
54		A		53		55		0		54
55		A		54		56		52		55
56		A		55		57		51		56
57		U		56		58		50		57
58		A		57		59		49		58
59		C		58		60		48		59
60		U		59		61		47		60
61		G		60		62		46		61
62		A		61		63		6		62
63		G		62		64		5		63
64		C		63		65		4		64
65		C		64		66		3		65
66		C		65		67		2		66
67		G		66		68		1		67
68		C		67		0		0		68
```
