## Supplemental File 2 for "Deep Learning for RNA Secondary Structure Determination: Gauging Generalizability and Broadening the Scope of Traditional Methods": 8bf8_B.ct

```
123		8bf8_B		SPOT-RNA output
1		G		0		2		0		1
2		U		1		3		0		2
3		U		2		4		0		3
4		G		3		5		28		4
5		G		4		6		27		5
6		U		5		7		26		6
7		G		6		8		25		7
8		G		7		9		24		8
9		C		8		10		23		9
10		U		9		11		22		10
11		G		10		12		21		11
12		C		11		13		0		12
13		G		12		14		0		13
14		G		13		15		0		14
15		G		14		16		0		15
16		A		15		17		0		16
17		A		16		18		0		17
18		U		17		19		0		18
19		C		18		20		0		19
20		U		19		21		0		20
21		C		20		22		11		21
22		A		21		23		10		22
23		G		22		24		9		23
24		A		23		25		8		24
25		C		24		26		7		25
26		A		25		27		6		26
27		C		26		28		5		27
28		C		27		29		4		28
29		U		28		30		0		29
30		U		29		31		0		30
31		A		30		32		0		31
32		A		31		33		0		32
33		A		32		34		0		33
34		C		33		35		0		34
35		G		34		36		0		35
36		C		35		37		0		36
37		U		36		38		0		37
38		C		37		39		0		38
39		A		38		40		0		39
40		U		39		41		0		40
41		G		40		42		0		41
42		G		41		43		0		42
43		A		42		44		0		43
44		G		43		45		0		44
45		G		44		46		0		45
46		C		45		47		0		46
47		U		46		48		0		47
48		A		47		49		0		48
49		U		48		50		0		49
50		G		49		51		0		50
51		U		50		52		0		51
52		C		51		53		79		52
53		A		52		54		78		53
54		G		53		55		77		54
55		A		54		56		76		55
56		C		55		57		69		56
57		C		56		58		68		57
58		U		57		59		67		58
59		G		58		60		66		59
60		C		59		61		65		60
61		U		60		62		64		61
62		U		61		63		0		62
63		C		62		64		0		63
64		G		63		65		61		64
65		G		64		66		60		65
66		C		65		67		59		66
67		G		66		68		58		67
68		G		67		69		57		68
69		G		68		70		56		69
70		C		69		71		0		70
71		A		70		72		0		71
72		A		71		73		0		72
73		U		72		74		0		73
74		G		73		75		0		74
75		G		74		76		0		75
76		U		75		77		55		76
77		C		76		78		54		77
78		U		77		79		53		78
79		G		78		80		52		79
80		C		79		81		0		80
81		G		80		82		0		81
82		A		81		83		0		82
83		A		82		84		0		83
84		G		83		85		0		84
85		U		84		86		0		85
86		G		85		87		0		86
87		A		86		88		0		87
88		G		87		89		0		88
89		A		88		90		0		89
90		A		89		91		0		90
91		U		90		92		112		91
92		C		91		93		111		92
93		A		92		94		110		93
94		C		93		95		109		94
95		G		94		96		108		95
96		C		95		97		107		96
97		G		96		98		106		97
98		A		97		99		105		98
99		C		98		100		104		99
100		U		99		101		103		100
101		U		100		102		0		101
102		U		101		103		0		102
103		A		102		104		100		103
104		G		103		105		99		104
105		U		104		106		98		105
106		C		105		107		97		106
107		G		106		108		96		107
108		U		107		109		95		108
109		G		108		110		94		109
110		U		109		111		93		110
111		G		110		112		92		111
112		A		111		113		91		112
113		G		112		114		0		113
114		G		113		115		0		114
115		U		114		116		0		115
116		U		115		117		0		116
117		C		116		118		0		117
118		A		117		119		0		118
119		A		118		120		0		119
120		G		119		121		0		120
121		A		120		122		0		121
122		G		121		123		0		122
123		U		122		0		0		123
```
