## Supplemental File 2 for "Deep Learning for RNA Secondary Structure Determination: Gauging Generalizability and Broadening the Scope of Traditional Methods": 8d28_A.ct

```
33		8d28_A		SPOT-RNA output
1		G		0		2		33		1
2		G		1		3		32		2
3		C		2		4		31		3
4		G		3		5		30		4
5		A		4		6		29		5
6		U		5		7		28		6
7		A		6		8		27		7
8		C		7		9		26		8
9		C		8		10		25		9
10		A		9		11		0		10
11		G		10		12		20		11
12		C		11		13		19		12
13		C		12		14		18		13
14		G		13		15		17		14
15		A		14		16		0		15
16		A		15		17		0		16
17		A		16		18		14		17
18		G		17		19		13		18
19		G		18		20		12		19
20		C		19		21		11		20
21		C		20		22		0		21
22		C		21		23		0		22
23		U		22		24		0		23
24		U		23		25		0		24
25		G		24		26		9		25
26		G		25		27		8		26
27		C		26		28		7		27
28		A		27		29		6		28
29		G		28		30		5		29
30		C		29		31		4		30
31		G		30		32		3		31
32		C		31		33		2		32
33		C		32		0		1		33
```
