## Supplemental File 2 for "Deep Learning for RNA Secondary Structure Determination: Gauging Generalizability and Broadening the Scope of Traditional Methods": 8d29_C.ct

```
34		8d29_C		SPOT-RNA output
1		G		0		2		34		1
2		G		1		3		33		2
3		C		2		4		32		3
4		G		3		5		31		4
5		A		4		6		30		5
6		U		5		7		29		6
7		A		6		8		28		7
8		C		7		9		27		8
9		C		8		10		26		9
10		A		9		11		25		10
11		G		10		12		21		11
12		C		11		13		20		12
13		G		12		14		19		13
14		A		13		15		0		14
15		A		14		16		0		15
16		A		15		17		0		16
17		C		16		18		0		17
18		A		17		19		0		18
19		C		18		20		13		19
20		G		19		21		12		20
21		C		20		22		11		21
22		C		21		23		0		22
23		C		22		24		0		23
24		U		23		25		0		24
25		U		24		26		10		25
26		G		25		27		9		26
27		G		26		28		8		27
28		C		27		29		7		28
29		A		28		30		6		29
30		G		29		31		5		30
31		C		30		32		4		31
32		G		31		33		3		32
33		U		32		34		2		33
34		C		33		0		1		34
```
