## Supplemental File 2 for "Deep Learning for RNA Secondary Structure Determination: Gauging Generalizability and Broadening the Scope of Traditional Methods": 8evp_EC.ct

```
196		8evp_EC		SPOT-RNA output
1		A		0		2		0		1
2		A		1		3		0		2
3		A		2		4		74		3
4		C		3		5		73		4
5		U		4		6		72		5
6		C		5		7		71		6
7		C		6		8		70		7
8		A		7		9		69		8
9		U		8		10		68		9
10		G		9		11		67		10
11		U		10		12		0		11
12		A		11		13		0		12
13		U		12		14		0		13
14		U		13		15		0		14
15		G		14		16		0		15
16		G		15		17		0		16
17		U		16		18		0		17
18		U		17		19		0		18
19		A		18		20		0		19
20		C		19		21		0		20
21		C		20		22		0		21
22		C		21		23		0		22
23		A		22		24		0		23
24		U		23		25		0		24
25		C		24		26		57		25
26		U		25		27		56		26
27		G		26		28		55		27
28		C		27		29		54		28
29		A		28		30		53		29
30		U		29		31		52		30
31		C		30		32		51		31
32		G		31		33		50		32
33		A		32		34		0		33
34		A		33		35		0		34
35		A		34		36		0		35
36		A		35		37		0		36
37		C		36		38		0		37
38		U		37		39		0		38
39		C		38		40		130		39
40		U		39		41		0		40
41		C		40		42		0		41
42		C		41		43		0		42
43		G		42		44		0		43
44		A		43		45		0		44
45		A		44		46		0		45
46		C		45		47		123		46
47		A		46		48		0		47
48		C		47		49		0		48
49		U		48		50		0		49
50		A		49		51		32		50
51		G		50		52		31		51
52		G		51		53		30		52
53		U		52		54		29		53
54		G		53		55		28		54
55		C		54		56		27		55
56		A		55		57		26		56
57		G		56		58		25		57
58		U		57		59		0		58
59		A		58		60		0		59
60		A		59		61		0		60
61		G		60		62		0		61
62		G		61		63		0		62
63		C		62		64		0		63
64		U		63		65		0		64
65		U		64		66		0		65
66		U		65		67		0		66
67		C		66		68		10		67
68		A		67		69		9		68
69		U		68		70		8		69
70		G		69		71		7		70
71		G		70		72		6		71
72		A		71		73		5		72
73		G		72		74		4		73
74		U		73		75		3		74
75		G		74		76		0		75
76		G		75		77		0		76
77		U		76		78		0		77
78		U		77		79		0		78
79		U		78		80		0		79
80		G		79		81		89		80
81		C		80		82		88		81
82		U		81		83		87		82
83		A		82		84		0		83
84		U		83		85		0		84
85		U		84		86		0		85
86		U		85		87		0		86
87		A		86		88		82		87
88		G		87		89		81		88
89		C		88		90		80		89
90		G		89		91		0		90
91		U		90		92		0		91
92		A		91		93		122		92
93		C		92		94		121		93
94		G		93		95		120		94
95		U		94		96		119		95
96		G		95		97		118		96
97		U		96		98		117		97
98		A		97		99		0		98
99		C		98		100		0		99
100		C		99		101		0		100
101		A		100		102		0		101
102		U		101		103		0		102
103		A		102		104		0		103
104		G		103		105		0		104
105		G		104		106		0		105
106		C		105		107		0		106
107		A		106		108		0		107
108		G		107		109		0		108
109		C		108		110		0		109
110		C		109		111		0		110
111		C		110		112		0		111
112		C		111		113		0		112
113		A		112		114		0		113
114		A		113		115		0		114
115		A		114		116		0		115
116		A		115		117		0		116
117		A		116		118		97		117
118		C		117		119		96		118
119		A		118		120		95		119
120		C		119		121		94		120
121		G		120		122		93		121
122		U		121		123		92		122
123		G		122		124		46		123
124		U		123		125		0		124
125		G		124		126		0		125
126		A		125		127		0		126
127		G		126		128		0		127
128		G		127		129		0		128
129		A		128		130		0		129
130		G		129		131		39		130
131		A		130		132		0		131
132		A		131		133		0		132
133		A		132		134		183		133
134		G		133		135		182		134
135		U		134		136		181		135
136		C		135		137		180		136
137		C		136		138		179		137
138		C		137		139		178		138
139		A		138		140		0		139
140		G		139		141		0		140
141		U		140		142		0		141
142		C		141		143		0		142
143		A		142		144		156		143
144		C		143		145		155		144
145		U		144		146		154		145
146		U		145		147		153		146
147		U		146		148		152		147
148		G		147		149		0		148
149		G		148		150		0		149
150		G		149		151		0		150
151		C		150		152		0		151
152		A		151		153		147		152
153		A		152		154		146		153
154		A		153		155		145		154
155		G		154		156		144		155
156		U		155		157		143		156
157		A		156		158		0		157
158		G		157		159		0		158
159		A		158		160		0		159
160		C		159		161		0		160
161		A		160		162		0		161
162		G		161		163		177		162
163		C		162		164		176		163
164		C		163		165		175		164
165		G		164		166		174		165
166		C		165		167		173		166
167		G		166		168		172		167
168		C		167		169		171		168
169		U		168		170		0		169
170		U		169		171		0		170
171		G		170		172		168		171
172		C		171		173		167		172
173		G		172		174		166		173
174		U		173		175		165		174
175		G		174		176		164		175
176		G		175		177		163		176
177		U		176		178		162		177
178		G		177		179		138		178
179		G		178		180		137		179
180		G		179		181		136		180
181		A		180		182		135		181
182		C		181		183		134		182
183		U		182		184		133		183
184		U		183		185		0		184
185		A		184		186		0		185
186		A		185		187		0		186
187		U		186		188		0		187
188		U		187		189		0		188
189		A		188		190		0		189
190		A		189		191		0		190
191		U		190		192		0		191
192		G		191		193		0		192
193		C		192		194		0		193
194		C		193		195		0		194
195		U		194		196		0		195
196		G		195		0		0		196
```
