## Supplemental File 2 for "Deep Learning for RNA Secondary Structure Determination: Gauging Generalizability and Broadening the Scope of Traditional Methods": 8ewg_B.ct

```
57		8ewg_B		SPOT-RNA output
1		G		0		2		0		1
2		G		1		3		48		2
3		G		2		4		47		3
4		U		3		5		46		4
5		C		4		6		45		5
6		A		5		7		44		6
7		C		6		8		43		7
8		A		7		9		42		8
9		A		8		10		41		9
10		C		9		11		40		10
11		U		10		12		25		11
12		C		11		13		0		12
13		C		12		14		0		13
14		C		13		15		0		14
15		A		14		16		0		15
16		U		15		17		0		16
17		G		16		18		0		17
18		U		17		19		0		18
19		A		18		20		0		19
20		G		19		21		0		20
21		G		20		22		0		21
22		C		21		23		0		22
23		G		22		24		0		23
24		G		23		25		35		24
25		A		24		26		11		25
26		G		25		27		0		26
27		A		26		28		0		27
28		C		27		29		0		28
29		U		28		30		0		29
30		G		29		31		0		30
31		C		30		32		0		31
32		A		31		33		0		32
33		A		32		34		0		33
34		C		33		35		0		34
35		C		34		36		24		35
36		C		35		37		0		36
37		G		36		38		0		37
38		A		37		39		0		38
39		A		38		40		0		39
40		G		39		41		10		40
41		G		40		42		9		41
42		U		41		43		8		42
43		G		42		44		7		43
44		U		43		45		6		44
45		G		44		46		5		45
46		A		45		47		4		46
47		C		46		48		3		47
48		U		47		49		2		48
49		U		48		50		0		49
50		C		49		51		0		50
51		C		50		52		0		51
52		A		51		53		0		52
53		U		52		54		0		53
54		G		53		55		0		54
55		C		54		56		0		55
56		C		55		57		0		56
57		A		56		0		0		57
```
