## Supplemental File 2 for "Deep Learning for RNA Secondary Structure Determination: Gauging Generalizability and Broadening the Scope of Traditional Methods": 8eyu_B.ct

```
49		8eyu_B		SPOT-RNA output
1		G		0		2		49		1
2		C		1		3		48		2
3		G		2		4		47		3
4		C		3		5		46		4
5		C		4		6		45		5
6		G		5		7		44		6
7		G		6		8		43		7
8		U		7		9		42		8
9		U		8		10		41		9
10		A		9		11		0		10
11		G		10		12		0		11
12		G		11		13		0		12
13		C		12		14		0		13
14		A		13		15		0		14
15		G		14		16		0		15
16		A		15		17		0		16
17		G		16		18		0		17
18		G		17		19		0		18
19		U		18		20		0		19
20		G		19		21		0		20
21		G		20		22		0		21
22		G		21		23		0		22
23		U		22		24		0		23
24		G		23		25		0		24
25		G		24		26		0		25
26		U		25		27		0		26
27		G		26		28		0		27
28		U		27		29		0		28
29		G		28		30		0		29
30		G		29		31		0		30
31		A		30		32		0		31
32		G		31		33		0		32
33		G		32		34		0		33
34		A		33		35		0		34
35		G		34		36		0		35
36		U		35		37		0		36
37		A		36		38		0		37
38		U		37		39		0		38
39		C		38		40		0		39
40		U		39		41		0		40
41		G		40		42		9		41
42		U		41		43		8		42
43		C		42		44		7		43
44		C		43		45		6		44
45		G		44		46		5		45
46		G		45		47		4		46
47		C		46		48		3		47
48		G		47		49		2		48
49		C		48		0		1		49
```
