## Supplemental File 2 for "Deep Learning for RNA Secondary Structure Determination: Gauging Generalizability and Broadening the Scope of Traditional Methods": 8hb8_A.ct

```
55		8hb8_A		SPOT-RNA output
1		G		0		2		38		1
2		C		1		3		37		2
3		G		2		4		36		3
4		G		3		5		35		4
5		C		4		6		34		5
6		G		5		7		0		6
7		U		6		8		0		7
8		U		7		9		0		8
9		G		8		10		0		9
10		C		9		11		0		10
11		G		10		12		0		11
12		U		11		13		0		12
13		C		12		14		52		13
14		C		13		15		51		14
15		G		14		16		0		15
16		A		15		17		0		16
17		A		16		18		0		17
18		A		17		19		0		18
19		G		18		20		30		19
20		U		19		21		29		20
21		C		20		22		28		21
22		U		21		23		27		22
23		A		22		24		0		23
24		A		23		25		0		24
25		A		24		26		0		25
26		C		25		27		0		26
27		A		26		28		22		27
28		G		27		29		21		28
29		A		28		30		20		29
30		C		29		31		19		30
31		A		30		32		0		31
32		C		31		33		0		32
33		G		32		34		0		33
34		G		33		35		5		34
35		C		34		36		4		35
36		C		35		37		3		36
37		G		36		38		2		37
38		C		37		39		1		38
39		U		38		40		0		39
40		U		39		41		0		40
41		A		40		42		0		41
42		A		41		43		0		42
43		A		42		44		0		43
44		A		43		45		0		44
45		A		44		46		0		45
46		C		45		47		0		46
47		A		46		48		0		47
48		A		47		49		0		48
49		A		48		50		0		49
50		A		49		51		0		50
51		G		50		52		14		51
52		G		51		53		13		52
53		A		52		54		0		53
54		G		53		55		0		54
55		A		54		0		0		55
```
