## Supplemental File 2 for "Deep Learning for RNA Secondary Structure Determination: Gauging Generalizability and Broadening the Scope of Traditional Methods": 8hba_A.ct

```
56		8hba_A		SPOT-RNA output
1		C		0		2		0		1
2		G		1		3		39		2
3		C		2		4		38		3
4		G		3		5		37		4
5		G		4		6		36		5
6		C		5		7		35		6
7		G		6		8		0		7
8		U		7		9		0		8
9		U		8		10		0		9
10		G		9		11		0		10
11		C		10		12		0		11
12		G		11		13		0		12
13		U		12		14		54		13
14		C		13		15		53		14
15		C		14		16		52		15
16		G		15		17		0		16
17		A		16		18		0		17
18		A		17		19		0		18
19		A		18		20		0		19
20		G		19		21		31		20
21		U		20		22		30		21
22		C		21		23		29		22
23		U		22		24		28		23
24		A		23		25		0		24
25		A		24		26		0		25
26		A		25		27		0		26
27		C		26		28		0		27
28		A		27		29		23		28
29		G		28		30		22		29
30		A		29		31		21		30
31		C		30		32		20		31
32		A		31		33		0		32
33		C		32		34		0		33
34		G		33		35		0		34
35		G		34		36		6		35
36		C		35		37		5		36
37		C		36		38		4		37
38		G		37		39		3		38
39		C		38		40		2		39
40		U		39		41		0		40
41		U		40		42		0		41
42		A		41		43		0		42
43		A		42		44		0		43
44		A		43		45		0		44
45		A		44		46		0		45
46		A		45		47		0		46
47		C		46		48		0		47
48		A		47		49		0		48
49		A		48		50		0		49
50		A		49		51		0		50
51		A		50		52		0		51
52		G		51		53		15		52
53		G		52		54		14		53
54		A		53		55		13		54
55		G		54		56		0		55
56		A		55		0		0		56
```
