## Supplemental File 2 for "Deep Learning for RNA Secondary Structure Determination: Gauging Generalizability and Broadening the Scope of Traditional Methods": 8hzl_B.ct

```
84		8hzl_B		SPOT-RNA output
1		G		0		2		0		1
2		G		1		3		83		2
3		A		2		4		82		3
4		A		3		5		81		4
5		G		4		6		80		5
6		A		5		7		0		6
7		U		6		8		0		7
8		U		7		9		0		8
9		G		8		10		0		9
10		U		9		11		0		10
11		A		10		12		0		11
12		A		11		13		0		12
13		A		12		14		0		13
14		C		13		15		0		14
15		A		14		16		0		15
16		G		15		17		0		16
17		C		16		18		0		17
18		G		17		19		0		18
19		A		18		20		0		19
20		G		19		21		0		20
21		A		20		22		0		21
22		U		21		23		0		22
23		U		22		24		0		23
24		G		23		25		0		24
25		U		24		26		0		25
26		A		25		27		0		26
27		A		26		28		0		27
28		A		27		29		0		28
29		C		28		30		0		29
30		A		29		31		0		30
31		G		30		32		0		31
32		C		31		33		0		32
33		G		32		34		0		33
34		A		33		35		0		34
35		G		34		36		62		35
36		A		35		37		0		36
37		U		36		38		0		37
38		U		37		39		0		38
39		G		38		40		0		39
40		U		39		41		0		40
41		A		40		42		0		41
42		A		41		43		0		42
43		A		42		44		0		43
44		C		43		45		0		44
45		A		44		46		58		45
46		U		45		47		57		46
47		G		46		48		56		47
48		C		47		49		55		48
49		C		48		50		54		49
50		G		49		51		53		50
51		A		50		52		0		51
52		A		51		53		0		52
53		A		52		54		50		53
54		G		53		55		49		54
55		G		54		56		48		55
56		C		55		57		47		56
57		A		56		58		46		57
58		G		57		59		45		58
59		A		58		60		0		59
60		C		59		61		0		60
61		A		60		62		0		61
62		C		61		63		35		62
63		U		62		64		77		63
64		C		63		65		76		64
65		G		64		66		75		65
66		C		65		67		74		66
67		G		66		68		73		67
68		A		67		69		72		68
69		C		68		70		0		69
70		A		69		71		0		70
71		C		70		72		0		71
72		U		71		73		68		72
73		C		72		74		67		73
74		G		73		75		66		74
75		C		74		76		65		75
76		G		75		77		64		76
77		A		76		78		63		77
78		C		77		79		0		78
79		A		78		80		0		79
80		C		79		81		5		80
81		U		80		82		4		81
82		U		81		83		3		82
83		U		82		84		2		83
84		C		83		0		0		84
```
