## Supplemental File 2 for "Deep Learning for RNA Secondary Structure Determination: Gauging Generalizability and Broadening the Scope of Traditional Methods": 8rdu_1.ct

```
227		8rdu_1		SPOT-RNA output
1		A		0		2		0		1
2		G		1		3		0		2
3		C		2		4		0		3
4		G		3		5		0		4
5		C		4		6		0		5
6		C		5		7		0		6
7		G		6		8		0		7
8		C		7		9		0		8
9		A		8		10		0		9
10		A		9		11		0		10
11		U		10		12		34		11
12		U		11		13		33		12
13		C		12		14		32		13
14		A		13		15		0		14
15		U		14		16		0		15
16		G		15		17		27		16
17		C		16		18		26		17
18		U		17		19		25		18
19		G		18		20		24		19
20		C		19		21		23		20
21		U		20		22		0		21
22		U		21		23		0		22
23		G		22		24		20		23
24		C		23		25		19		24
25		A		24		26		18		25
26		G		25		27		17		26
27		C		26		28		16		27
28		C		27		29		0		28
29		U		28		30		0		29
30		C		29		31		0		30
31		U		30		32		0		31
32		G		31		33		13		32
33		A		32		34		12		33
34		A		33		35		11		34
35		U		34		36		0		35
36		U		35		37		0		36
37		U		36		38		0		37
38		U		37		39		0		38
39		G		38		40		0		39
40		U		39		41		0		40
41		U		40		42		0		41
42		A		41		43		0		42
43		A		42		44		0		43
44		A		43		45		0		44
45		U		44		46		0		45
46		G		45		47		0		46
47		A		46		48		90		47
48		G		47		49		89		48
49		G		48		50		88		49
50		G		49		51		87		50
51		U		50		52		86		51
52		U		51		53		85		52
53		A		52		54		84		53
54		G		53		55		83		54
55		U		54		56		0		55
56		U		55		57		0		56
57		U		56		58		0		57
58		G		57		59		75		58
59		A		58		60		74		59
60		C		59		61		73		60
61		U		60		62		72		61
62		G		61		63		71		62
63		U		62		64		70		63
64		A		63		65		69		64
65		U		64		66		68		65
66		A		65		67		0		66
67		A		66		68		0		67
68		A		67		69		65		68
69		U		68		70		64		69
70		A		69		71		63		70
71		C		70		72		62		71
72		A		71		73		61		72
73		G		72		74		60		73
74		U		73		75		59		74
75		C		74		76		58		75
76		U		75		77		0		76
77		U		76		78		0		77
78		G		77		79		0		78
79		C		78		80		0		79
80		U		79		81		0		80
81		U		80		82		0		81
82		U		81		83		0		82
83		C		82		84		54		83
84		U		83		85		53		84
85		G		84		86		52		85
86		A		85		87		51		86
87		C		86		88		50		87
88		C		87		89		49		88
89		C		88		90		48		89
90		U		89		91		47		90
91		G		90		92		0		91
92		G		91		93		0		92
93		U		92		94		0		93
94		A		93		95		0		94
95		G		94		96		0		95
96		C		95		97		0		96
97		U		96		98		0		97
98		G		97		99		0		98
99		C		98		100		0		99
100		U		99		101		0		100
101		C		100		102		0		101
102		A		101		103		0		102
103		C		102		104		0		103
104		C		103		105		0		104
105		C		104		106		0		105
106		U		105		107		0		106
107		G		106		108		0		107
108		A		107		109		0		108
109		U		108		110		0		109
110		G		109		111		0		110
111		C		110		112		0		111
112		U		111		113		0		112
113		G		112		114		0		113
114		C		113		115		127		114
115		U		114		116		126		115
116		G		115		117		125		116
117		U		116		118		124		117
118		C		117		119		123		118
119		A		118		120		122		119
120		A		119		121		0		120
121		U		120		122		0		121
122		A		121		123		119		122
123		G		122		124		118		123
124		A		123		125		117		124
125		C		124		126		116		125
126		A		125		127		115		126
127		G		126		128		114		127
128		G		127		129		0		128
129		A		128		130		0		129
130		U		129		131		0		130
131		A		130		132		0		131
132		G		131		133		0		132
133		G		132		134		0		133
134		U		133		135		0		134
135		G		134		136		156		135
136		C		135		137		155		136
137		G		136		138		154		137
138		C		137		139		153		138
139		U		138		140		152		139
140		C		139		141		0		140
141		C		140		142		0		141
142		C		141		143		0		142
143		A		142		144		0		143
144		G		143		145		0		144
145		C		144		146		0		145
146		A		145		147		0		146
147		A		146		148		0		147
148		U		147		149		0		148
149		A		148		150		0		149
150		A		149		151		0		150
151		G		150		152		0		151
152		G		151		153		139		152
153		G		152		154		138		153
154		C		153		155		137		154
155		G		154		156		136		155
156		C		155		157		135		156
157		G		156		158		0		157
158		G		157		159		0		158
159		A		158		160		0		159
160		U		159		161		0		160
161		G		160		162		0		161
162		U		161		163		0		162
163		A		162		164		0		163
164		C		163		165		0		164
165		U		164		166		0		165
166		G		165		167		0		166
167		C		166		168		0		167
168		U		167		169		0		168
169		G		168		170		0		169
170		U		169		171		0		170
171		A		170		172		0		171
172		G		171		173		0		172
173		U		172		174		0		173
174		G		173		175		0		174
175		G		174		176		0		175
176		C		175		177		0		176
177		U		176		178		0		177
178		A		177		179		0		178
179		C		178		180		0		179
180		U		179		181		0		180
181		G		180		182		0		181
182		A		181		183		0		182
183		A		182		184		0		183
184		U		183		185		0		184
185		C		184		186		0		185
186		A		185		187		0		186
187		C		186		188		202		187
188		C		187		189		201		188
189		C		188		190		200		189
190		C		189		191		199		190
191		C		190		192		198		191
192		G		191		193		0		192
193		A		192		194		0		193
194		U		193		195		0		194
195		C		194		196		0		195
196		A		195		197		0		196
197		A		196		198		0		197
198		G		197		199		191		198
199		G		198		200		190		199
200		G		199		201		189		200
201		G		200		202		188		201
202		G		201		203		187		202
203		A		202		204		0		203
204		A		203		205		221		204
205		C		204		206		220		205
206		C		205		207		219		206
207		C		206		208		218		207
208		U		207		209		217		208
209		C		208		210		216		209
210		C		209		211		215		210
211		A		210		212		0		211
212		A		211		213		0		212
213		A		212		214		0		213
214		A		213		215		0		214
215		G		214		216		210		215
216		G		215		217		209		216
217		U		216		218		208		217
218		G		217		219		207		218
219		G		218		220		206		219
220		G		219		221		205		220
221		U		220		222		204		221
222		U		221		223		0		222
223		G		222		224		0		223
224		A		223		225		0		224
225		A		224		226		0		225
226		A		225		227		0		226
227		G		226		0		0		227
```
