## Supplemental File 2 for "Deep Learning for RNA Secondary Structure Determination: Gauging Generalizability and Broadening the Scope of Traditional Methods": 8t2a_R.ct

```
90		8t2a_R		SPOT-RNA output
1		G		0		2		90		1
2		G		1		3		89		2
3		U		2		4		88		3
4		U		3		5		87		4
5		G		4		6		86		5
6		C		5		7		85		6
7		U		6		8		84		7
8		C		7		9		83		8
9		G		8		10		82		9
10		A		9		11		81		10
11		C		10		12		80		11
12		U		11		13		79		12
13		G		12		14		78		13
14		U		13		15		0		14
15		G		14		16		0		15
16		A		15		17		0		16
17		G		16		18		0		17
18		A		17		19		0		18
19		G		18		20		0		19
20		G		19		21		0		20
21		A		20		22		0		21
22		C		21		23		76		22
23		C		22		24		75		23
24		U		23		25		74		24
25		A		24		26		73		25
26		C		25		27		72		26
27		C		26		28		71		27
28		C		27		29		0		28
29		A		28		30		47		29
30		C		29		31		46		30
31		U		30		32		45		31
32		G		31		33		44		32
33		U		32		34		43		33
34		G		33		35		42		34
35		G		34		36		41		35
36		A		35		37		0		36
37		A		36		38		0		37
38		A		37		39		0		38
39		C		38		40		0		39
40		A		39		41		0		40
41		C		40		42		35		41
42		C		41		43		34		42
43		A		42		44		33		43
44		C		43		45		32		44
45		A		44		46		31		45
46		G		45		47		30		46
47		G		46		48		29		47
48		A		47		49		0		48
49		A		48		50		0		49
50		C		49		51		0		50
51		U		50		52		0		51
52		U		51		53		0		52
53		C		52		54		67		53
54		C		53		55		66		54
55		A		54		56		0		55
56		A		55		57		65		56
57		C		56		58		64		57
58		C		57		59		63		58
59		U		58		60		62		59
60		U		59		61		0		60
61		C		60		62		0		61
62		G		61		63		59		62
63		G		62		64		58		63
64		G		63		65		57		64
65		U		64		66		56		65
66		G		65		67		54		66
67		G		66		68		53		67
68		C		67		69		0		68
69		G		68		70		0		69
70		A		69		71		0		70
71		G		70		72		27		71
72		G		71		73		26		72
73		U		72		74		25		73
74		A		73		75		24		74
75		G		74		76		23		75
76		G		75		77		22		76
77		G		76		78		0		77
78		C		77		79		13		78
79		A		78		80		12		79
80		G		79		81		11		80
81		A		80		82		10		81
82		A		81		83		9		82
83		G		82		84		8		83
84		A		83		85		7		84
85		G		84		86		6		85
86		U		85		87		5		86
87		G		86		88		4		87
88		A		87		89		3		88
89		C		88		90		2		89
90		C		89		0		1		90
```
