## Supplemental File 2 for "Deep Learning for RNA Secondary Structure Determination: Gauging Generalizability and Broadening the Scope of Traditional Methods": 8t2p_B.ct

```
152		8t2p_B		SPOT-RNA output
1		G		0		2		15		1
2		G		1		3		14		2
3		A		2		4		13		3
4		U		3		5		12		4
5		C		4		6		11		5
6		U		5		7		0		6
7		U		6		8		0		7
8		C		7		9		0		8
9		U		8		10		0		9
10		C		9		11		0		10
11		G		10		12		5		11
12		A		11		13		4		12
13		U		12		14		3		13
14		C		13		15		2		14
15		U		14		16		1		15
16		A		15		17		0		16
17		A		16		18		0		17
18		C		17		19		0		18
19		A		18		20		0		19
20		A		19		21		0		20
21		A		20		22		0		21
22		A		21		23		0		22
23		A		22		24		0		23
24		A		23		25		0		24
25		G		24		26		0		25
26		A		25		27		0		26
27		C		26		28		0		27
28		A		27		29		0		28
29		A		28		30		0		29
30		A		29		31		0		30
31		U		30		32		0		31
32		C		31		33		0		32
33		U		32		34		0		33
34		G		33		35		0		34
35		C		34		36		0		35
36		C		35		37		0		36
37		A		36		38		0		37
38		C		37		39		0		38
39		A		38		40		0		39
40		A		39		41		0		40
41		A		40		42		0		41
42		G		41		43		0		42
43		C		42		44		0		43
44		U		43		45		0		44
45		U		44		46		0		45
46		G		45		47		105		46
47		A		46		48		104		47
48		G		47		49		103		48
49		A		48		50		0		49
50		G		49		51		63		50
51		C		50		52		62		51
52		A		51		53		61		52
53		U		52		54		60		53
54		C		53		55		59		54
55		U		54		56		58		55
56		U		55		57		0		56
57		C		56		58		0		57
58		G		57		59		55		58
59		G		58		60		54		59
60		A		59		61		53		60
61		U		60		62		52		61
62		G		61		63		51		62
63		C		62		64		50		63
64		A		63		65		0		64
65		G		64		66		0		65
66		A		65		67		77		66
67		G		66		68		76		67
68		G		67		69		75		68
69		C		68		70		74		69
70		G		69		71		73		70
71		G		70		72		0		71
72		C		71		73		0		72
73		A		72		74		70		73
74		G		73		75		69		74
75		C		74		76		68		75
76		C		75		77		67		76
77		U		76		78		66		77
78		U		77		79		0		78
79		C		78		80		0		79
80		G		79		81		99		80
81		G		80		82		98		81
82		U		81		83		97		82
83		G		82		84		96		83
84		G		83		85		95		84
85		C		84		86		94		85
86		G		85		87		93		86
87		C		86		88		92		87
88		G		87		89		91		88
89		A		88		90		0		89
90		U		89		91		0		90
91		A		90		92		88		91
92		G		91		93		87		92
93		C		92		94		86		93
94		G		93		95		85		94
95		C		94		96		84		95
96		C		95		97		83		96
97		A		96		98		82		97
98		A		97		99		81		98
99		C		98		100		80		99
100		G		99		101		0		100
101		U		100		102		0		101
102		U		101		103		0		102
103		C		102		104		48		103
104		U		103		105		47		104
105		C		104		106		46		105
106		A		105		107		135		106
107		A		106		108		134		107
108		C		107		109		0		108
109		U		108		110		0		109
110		A		109		111		0		110
111		U		110		112		0		111
112		G		111		113		0		112
113		A		112		114		0		113
114		C		113		115		128		114
115		A		114		116		127		115
116		C		115		117		126		116
117		G		116		118		125		117
118		C		117		119		124		118
119		A		118		120		123		119
120		A		119		121		0		120
121		A		120		122		0		121
122		A		121		123		0		122
123		C		122		124		119		123
124		G		123		125		118		124
125		C		124		126		117		125
126		G		125		127		116		126
127		U		126		128		115		127
128		G		127		129		114		128
129		C		128		130		143		129
130		U		129		131		142		130
131		C		130		132		141		131
132		C		131		133		140		132
133		G		132		134		139		133
134		U		133		135		107		134
135		U		134		136		106		135
136		G		135		137		0		136
137		A		136		138		0		137
138		A		137		139		0		138
139		U		138		140		133		139
140		G		139		141		132		140
141		G		140		142		131		141
142		A		141		143		130		142
143		G		142		144		129		143
144		U		143		145		0		144
145		U		144		146		0		145
146		U		145		147		0		146
147		A		146		148		0		147
148		U		147		149		0		148
149		C		148		150		0		149
150		A		149		151		0		150
151		U		150		152		0		151
152		G		151		0		0		152
```
