## Supplemental File 2 for "Deep Learning for RNA Secondary Structure Determination: Gauging Generalizability and Broadening the Scope of Traditional Methods": 8u5t_A.ct

```
36		8u5t_A		SPOT-RNA output
1		G		0		2		36		1
2		C		1		3		35		2
3		G		2		4		34		3
4		U		3		5		33		4
5		A		4		6		32		5
6		C		5		7		31		6
7		G		6		8		30		7
8		A		7		9		0		8
9		A		8		10		0		9
10		G		9		11		0		10
11		G		10		12		0		11
12		U		11		13		0		12
13		G		12		14		18		13
14		A		13		15		0		14
15		G		14		16		22		15
16		G		15		17		21		16
17		A		16		18		0		17
18		G		17		19		13		18
19		A		18		20		0		19
20		G		19		21		25		20
21		G		20		22		16		21
22		C		21		23		15		22
23		G		22		24		0		23
24		A		23		25		0		24
25		G		24		26		20		25
26		G		25		27		0		26
27		A		26		28		0		27
28		A		27		29		0		28
29		G		28		30		0		29
30		A		29		31		7		30
31		G		30		32		6		31
32		U		31		33		5		32
33		A		32		34		4		33
34		C		33		35		3		34
35		G		34		36		2		35
36		C		35		0		1		36
```
