## Supplemental File 2 for "Deep Learning for RNA Secondary Structure Determination: Gauging Generalizability and Broadening the Scope of Traditional Methods": 8wcs_G.ct

```
66		8wcs_G		SPOT-RNA output
1		U		0		2		0		1
2		G		1		3		0		2
3		C		2		4		0		3
4		U		3		5		0		4
5		U		4		6		0		5
6		C		5		7		0		6
7		A		6		8		0		7
8		C		7		9		0		8
9		G		8		10		46		9
10		U		9		11		45		10
11		A		10		12		44		11
12		G		11		13		43		12
13		G		12		14		42		13
14		C		13		15		41		14
15		C		14		16		0		15
16		U		15		17		40		16
17		U		16		18		39		17
18		G		17		19		38		18
19		G		18		20		37		19
20		A		19		21		0		20
21		G		20		22		32		21
22		C		21		23		0		22
23		C		22		24		30		23
24		G		23		25		0		24
25		U		24		26		0		25
26		A		25		27		0		26
27		C		26		28		0		27
28		A		27		29		0		28
29		U		28		30		0		29
30		G		29		31		23		30
31		G		30		32		66		31
32		U		31		33		21		32
33		U		32		34		64		33
34		G		33		35		63		34
35		U		34		36		62		35
36		A		35		37		0		36
37		A		36		38		19		37
38		C		37		39		18		38
39		A		38		40		17		39
40		A		39		41		16		40
41		G		40		42		14		41
42		C		41		43		13		42
43		C		42		44		12		43
44		U		43		45		11		44
45		A		44		46		10		45
46		A		45		47		9		46
47		G		46		48		0		47
48		U		47		49		0		48
49		U		48		50		0		49
50		U		49		51		0		50
51		G		50		52		0		51
52		A		51		53		0		52
53		A		52		54		0		53
54		A		53		55		0		54
55		G		54		56		0		55
56		G		55		57		0		56
57		U		56		58		0		57
58		A		57		59		0		58
59		A		58		60		0		59
60		A		59		61		0		60
61		A		60		62		0		61
62		A		61		63		35		62
63		C		62		64		34		63
64		A		63		65		33		64
65		A		64		66		0		65
66		C		65		0		31		66
```
