## Supplemental File 2 for "Deep Learning for RNA Secondary Structure Determination: Gauging Generalizability and Broadening the Scope of Traditional Methods": 9bun_A.ct

```
48		9bun_A		SPOT-RNA output
1		G		0		2		47		1
2		G		1		3		46		2
3		A		2		4		45		3
4		C		3		5		44		4
5		U		4		6		43		5
6		C		5		7		0		6
7		G		6		8		0		7
8		G		7		9		0		8
9		A		8		10		0		9
10		A		9		11		0		10
11		A		10		12		0		11
12		C		11		13		0		12
13		G		12		14		0		13
14		U		13		15		0		14
15		G		14		16		0		15
16		A		15		17		0		16
17		A		16		18		0		17
18		G		17		19		0		18
19		G		18		20		0		19
20		A		19		21		0		20
21		G		20		22		42		21
22		A		21		23		41		22
23		G		22		24		40		23
24		G		23		25		39		24
25		C		24		26		38		25
26		G		25		27		0		26
27		C		26		28		0		27
28		A		27		29		0		28
29		A		28		30		0		29
30		G		29		31		37		30
31		G		30		32		36		31
32		U		31		33		35		32
33		U		32		34		0		33
34		A		33		35		0		34
35		A		34		36		32		35
36		C		35		37		31		36
37		C		36		38		30		37
38		G		37		39		25		38
39		C		38		40		24		39
40		C		39		41		23		40
41		U		40		42		22		41
42		C		41		43		21		42
43		A		42		44		5		43
44		G		43		45		4		44
45		U		44		46		3		45
46		C		45		47		2		46
47		C		46		48		1		47
48		A		47		0		0		48
```
