## Supplemental File 2 for "Deep Learning for RNA Secondary Structure Determination: Gauging Generalizability and Broadening the Scope of Traditional Methods": 9cf2_W.ct

```
42		9cf2_W		SPOT-RNA output
1		U		0		2		0		1
2		C		1		3		0		2
3		C		2		4		0		3
4		A		3		5		23		4
5		C		4		6		22		5
6		C		5		7		21		6
7		A		6		8		20		7
8		A		7		9		19		8
9		A		8		10		18		9
10		G		9		11		17		10
11		U		10		12		16		11
12		U		11		13		0		12
13		A		12		14		0		13
14		U		13		15		0		14
15		C		14		16		0		15
16		G		15		17		11		16
17		C		16		18		10		17
18		U		17		19		9		18
19		U		18		20		8		19
20		U		19		21		7		20
21		G		20		22		6		21
22		G		21		23		5		22
23		U		22		24		4		23
24		C		23		25		0		24
25		A		24		26		0		25
26		A		25		27		0		26
27		U		26		28		0		27
28		U		27		29		0		28
29		A		28		30		0		29
30		A		29		31		0		30
31		U		30		32		0		31
32		G		31		33		0		32
33		C		32		34		0		33
34		A		33		35		0		34
35		G		34		36		0		35
36		G		35		37		0		36
37		U		36		38		0		37
38		A		37		39		0		38
39		A		38		40		0		39
40		G		39		41		0		40
41		C		40		42		0		41
42		A		41		0		0		42
```
