## Supplemental File 2 for "Deep Learning for RNA Secondary Structure Determination: Gauging Generalizability and Broadening the Scope of Traditional Methods": 1et4_E.ct

```
   35  1et4_E
    1 G       0    2    0    1
    2 G       1    3    0    2
    3 A       2    4    0    3
    4 A       3    5    0    4
    5 C       4    6    0    5
    6 C       5    7    0    6
    7 G       6    8    0    7
    8 G       7    9   33    8
    9 U       8   10   32    9
   10 G       9   11    0   10
   11 C      10   12   30   11
   12 G      11   13   29   12
   13 C      12   14   28   13
   14 A      13   15   27   14
   15 U      14   16   26   15
   16 A      15   17    0   16
   17 A      16   18    0   17
   18 C      17   19    0   18
   19 C      18   20    0   19
   20 A      19   21    0   20
   21 C      20   22    0   21
   22 C      21   23    0   22
   23 U      22   24    0   23
   24 C      23   25    0   24
   25 A      24   26    0   25
   26 G      25   27   15   26
   27 U      26   28   14   27
   28 G      27   29   13   28
   29 C      28   30   12   29
   30 G      29   31   11   30
   31 A      30   32    0   31
   32 G      31   33    9   32
   33 C      32   34    8   33
   34 A      33   35    0   34
   35 A      34    0    0   35
```
