## Supplemental File 2 for "Deep Learning for RNA Secondary Structure Determination: Gauging Generalizability and Broadening the Scope of Traditional Methods": 3ivk_C.ct

```
  128  3ivk_C
    1 U       0    2   26    1
    2 C       1    3   25    2
    3 C       2    4   24    3
    4 A       3    5   23    4
    5 G       4    6   22    5
    6 U       5    7   21    6
    7 A       6    8   20    7
    8 G       7    9   19    8
    9 G       8   10    0    9
   10 A       9   11    0   10
   11 A      10   12    0   11
   12 C      11   13    0   12
   13 A      12   14    0   13
   14 C      13   15    0   14
   15 U      14   16    0   15
   16 A      15   17    0   16
   17 U      16   18    0   17
   18 A      17   19    0   18
   19 C      18   20    8   19
   20 U      19   21    7   20
   21 A      20   22    6   21
   22 C      21   23    5   22
   23 U      22   24    4   23
   24 G      23   25    3   24
   25 G      24   26    2   25
   26 A      25   27    1   26
   27 U      26   28    0   27
   28 A      27   29    0   28
   29 A      28   30    0   29
   30 U      29   31    0   30
   31 C      30   32    0   31
   32 A      31   33    0   32
   33 A      32   34    0   33
   34 A      33   35    0   34
   35 G      34   36    0   35
   36 A      35   37    0   36
   37 C      36   38    0   37
   38 A      37   39    0   38
   39 A      38   40    0   39
   40 A      39   41    0   40
   41 U      40   42    0   41
   42 C      41   43    0   42
   43 U      42   44    0   43
   44 G      43   45   54   44
   45 C      44   46   53   45
   46 C      45   47   52   46
   47 C      46   48   51   47
   48 G      47   49    0   48
   49 A      48   50    0   49
   50 A      49   51    0   50
   51 G      50   52   47   51
   52 G      51   53   46   52
   53 G      52   54   45   53
   54 C      53   55   44   54
   55 U      54   56  119   55
   56 U      55   57  118   56
   57 G      56   58  117   57
   58 A      57   59  116   58
   59 G      58   60  115   59
   60 A      59   61  114   60
   61 A      60   62  113   61
   62 C      61   63   76   62
   63 A      62   64   75   63
   64 U      63   65   74   64
   65 C      64   66   73   65
   66 G      65   67   72   66
   67 A      66   68    0   67
   68 A      67   69    0   68
   69 A      68   70    0   69
   70 C      69   71    0   70
   71 A      70   72    0   71
   72 C      71   73   66   72
   73 G      72   74   65   73
   74 A      73   75   64   74
   75 U      74   76   63   75
   76 G      75   77   62   76
   77 C      76   78    0   77
   78 A      77   79    0   78
   79 G      78   80   92   79
   80 A      79   81   91   80
   81 G      80   82   90   81
   82 G      81   83   89   82
   83 U      82   84   88   83
   84 G      83   85    0   84
   85 G      84   86    0   85
   86 C      85   87    0   86
   87 A      86   88    0   87
   88 G      87   89   83   88
   89 C      88   90   82   89
   90 C      89   91   81   90
   91 U      90   92   80   91
   92 C      91   93   79   92
   93 C      92   94  112   93
   94 G      93   95  111   94
   95 G      94   96    0   95
   96 U      95   97  109   96
   97 G      96   98  108   97
   98 G      97   99  107   98
   99 G      98  100  106   99
  100 U      99  101  105  100
  101 U     100  102    0  101
  102 A     101  103    0  102
  103 A     102  104    0  103
  104 A     103  105    0  104
  105 A     104  106  100  105
  106 C     105  107   99  106
  107 C     106  108   98  107
  108 C     107  109   97  108
  109 A     108  110   96  109
  110 A     109  111    0  110
  111 C     110  112   94  111
  112 G     111  113   93  112
  113 U     112  114   61  113
  114 U     113  115   60  114
  115 C     114  116   59  115
  116 U     115  117   58  116
  117 C     116  118   57  117
  118 A     117  119   56  118
  119 A     118  120   55  119
  120 C     119  121    0  120
  121 A     120  122    0  121
  122 A     121  123    0  122
  123 U     122  124    0  123
  124 A     123  125    0  124
  125 G     124  126    0  125
  126 U     125  127    0  126
  127 G     126  128    0  127
  128 A     127    0    0  128
```
