## Supplemental File 2 for "Deep Learning for RNA Secondary Structure Determination: Gauging Generalizability and Broadening the Scope of Traditional Methods": 6az4_A.ct

```
   21  6az4_A
    1 G       0    2    0    1
    2 C       1    3    0    2
    3 U       2    4    0    3
    4 A       3    5    0    4
    5 A       4    6    0    5
    6 G       5    7   17    6
    7 G       6    8   16    7
    8 A       7    9   15    8
    9 U       8   10   14    9
   10 G       9   11    0   10
   11 A      10   12    0   11
   12 A      11   13    0   12
   13 A      12   14    0   13
   14 G      13   15    9   14
   15 U      14   16    8   15
   16 C      15   17    7   16
   17 U      16   18    6   17
   18 A      17   19    0   18
   19 U      18   20    0   19
   20 G      19   21    0   20
   21 C      20    0    0   21
```
