## Supplemental File 2 for "Deep Learning for RNA Secondary Structure Determination: Gauging Generalizability and Broadening the Scope of Traditional Methods": 6db8_R.ct

```
   60  6db8_R
    1 G       0    2   60    1
    2 G       1    3   59    2
    3 A       2    4   58    3
    4 U       3    5   57    4
    5 G       4    6   56    5
    6 C       5    7   55    6
    7 G       6    8   54    7
    8 C       7    9   53    8
    9 C       8   10   52    9
   10 U       9   11    0   10
   11 U      10   12    0   11
   12 G      11   13    0   12
   13 A      12   14    0   13
   14 A      13   15    0   14
   15 A      14   16    0   15
   16 A      15   17    0   16
   17 G      16   18    0   17
   18 C      17   19    0   18
   19 C      18   20    0   19
   20 U      19   21    0   20
   21 G      20   22   31   21
   22 C      21   23   30   22
   23 G      22   24   29   23
   24 A      23   25    0   24
   25 A      24   26    0   25
   26 A      25   27    0   26
   27 C      26   28    0   27
   28 A      27   29    0   28
   29 C      28   30   23   29
   30 G      29   31   22   30
   31 C      30   32   21   31
   32 A      31   33   49   32
   33 G      32   34   48   33
   34 C      33   35   47   34
   35 U      34   36   46   35
   36 G      35   37   45   36
   37 G      36   38    0   37
   38 U      37   39    0   38
   39 G      38   40    0   39
   40 A      39   41    0   40
   41 A      40   42    0   41
   42 U      41   43    0   42
   43 G      42   44    0   43
   44 A      43   45    0   44
   45 C      44   46   36   45
   46 A      45   47   35   46
   47 G      46   48   34   47
   48 C      47   49   33   48
   49 U      48   50   32   49
   50 A      49   51    0   50
   51 U      50   52    0   51
   52 G      51   53    9   52
   53 G      52   54    8   53
   54 C      53   55    7   54
   55 G      54   56    6   55
   56 C      55   57    5   56
   57 A      56   58    4   57
   58 U      57   59    3   58
   59 C      58   60    2   59
   60 C      59    0    1   60
```
