## Supplemental File 2 for "Deep Learning for RNA Secondary Structure Determination: Gauging Generalizability and Broadening the Scope of Traditional Methods": 6e8s_B.ct

```
   38  6e8s_B
    1 G       0    2   38    1
    2 C       1    3   37    2
    3 U       2    4   36    3
    4 A       3    5   35    4
    5 C       4    6   34    5
    6 G       5    7   33    6
    7 A       6    8   32    7
    8 A       7    9   31    8
    9 G       8   10    0    9
   10 G       9   11    0   10
   11 A      10   12    0   11
   12 A      11   13    0   12
   13 G      12   14    0   13
   14 G      13   15    0   14
   15 A      14   16   24   15
   16 U      15   17   23   16
   17 U      16   18    0   17
   18 G      17   19    0   18
   19 G      18   20    0   19
   20 U      19   21    0   20
   21 A      20   22    0   21
   22 U      21   23    0   22
   23 G      22   24   16   23
   24 U      23   25   15   24
   25 G      24   26    0   25
   26 G      25   27    0   26
   27 U      26   28    0   27
   28 A      27   29    0   28
   29 U      28   30    0   29
   30 A      29   31    0   30
   31 U      30   32    8   31
   32 U      31   33    7   32
   33 C      32   34    6   33
   34 G      33   35    5   34
   35 U      34   36    4   35
   36 A      35   37    3   36
   37 G      36   38    2   37
   38 C      37    0    1   38
```
