## Supplemental File 2 for "Deep Learning for RNA Secondary Structure Determination: Gauging Generalizability and Broadening the Scope of Traditional Methods": 6w2t_A.ct

```
  339  6w2t_A
    1 U       0    2  110    1
    2 U       1    3  109    2
    3 C       2    4  108    3
    4 G       3    5  107    4
    5 A       4    6  106    5
    6 U       5    7  105    6
    7 A       6    8  104    7
    8 C       7    9  103    8
    9 C       8   10    0    9
   10 A       9   11    0   10
   11 A      10   12  101   11
   12 G      11   13  100   12
   13 A      12   14   99   13
   14 G      13   15   98   14
   15 C      14   16   97   15
   16 U      15   17    0   16
   17 G      16   18   53   17
   18 G      17   19    0   18
   19 U      18   20   51   19
   20 G      19   21   50   20
   21 U      20   22   49   21
   22 C      21   23   48   22
   23 U      22   24   47   23
   24 G      23   25    0   24
   25 A      24   26    0   25
   26 G      25   27    0   26
   27 G      26   28    0   27
   28 G      27   29   46   28
   29 A      28   30   45   29
   30 U      29   31   44   30
   31 U      30   32   43   31
   32 A      31   33   42   32
   33 C      32   34   41   33
   34 G      33   35   40   34
   35 A      34   36    0   35
   36 C      35   37    0   36
   37 U      36   38    0   37
   38 C      37   39    0   38
   39 G      38   40    0   39
   40 C      39   41   34   40
   41 G      40   42   33   41
   42 U      41   43   32   42
   43 G      42   44   31   43
   44 G      43   45   30   44
   45 U      44   46   29   45
   46 C      45   47   28   46
   47 G      46   48   23   47
   48 G      47   49   22   48
   49 A      48   50   21   49
   50 C      49   51   20   50
   51 A      50   52   19   51
   52 G      51   53    0   52
   53 C      52   54   17   53
   54 A      53   55   68   54
   55 C      54   56   67   55
   56 A      55   57   66   56
   57 U      56   58   65   57
   58 G      57   59   64   58
   59 U      58   60    0   59
   60 U      59   61    0   60
   61 A      60   62    0   61
   62 G      61   63    0   62
   63 U      62   64    0   63
   64 C      63   65   58   64
   65 A      64   66   57   65
   66 U      65   67   56   66
   67 G      66   68   55   67
   68 U      67   69   54   68
   69 A      68   70    0   69
   70 U      69   71    0   70
   71 U      70   72    0   71
   72 A      71   73    0   72
   73 U      72   74    0   73
   74 G      73   75    0   74
   75 G      74   76   88   75
   76 U      75   77   87   76
   77 G      76   78   86   77
   78 U      77   79   85   78
   79 U      78   80   84   79
   80 U      79   81    0   80
   81 C      80   82    0   81
   82 C      81   83    0   82
   83 C      82   84    0   83
   84 A      83   85   79   84
   85 A      84   86   78   85
   86 C      85   87   77   86
   87 A      86   88   76   87
   88 C      87   89   75   88
   89 G      88   90    0   89
   90 U      89   91    0   90
   91 A      90   92    0   91
   92 U      91   93    0   92
   93 C      92   94    0   93
   94 U      93   95    0   94
   95 U      94   96    0   95
   96 U      95   97    0   96
   97 G      96   98   15   97
   98 C      97   99   14   98
   99 U      98  100   13   99
  100 C      99  101   12  100
  101 U     100  102   11  101
  102 A     101  103    0  102
  103 G     102  104    8  103
  104 U     103  105    7  104
  105 A     104  106    6  105
  106 U     105  107    5  106
  107 U     106  108    4  107
  108 G     107  109    3  108
  109 A     108  110    2  109
  110 A     109  111    1  110
  111 C     110  112    0  111
  112 U     111  113    0  112
  113 U     112  114    0  113
  114 U     113  115    0  114
  115 A     114  116    0  115
  116 G     115  117    0  116
  117 U     116  118  148  117
  118 G     117  119  147  118
  119 A     118  120  146  119
  120 U     119  121  145  120
  121 G     120  122    0  121
  122 A     121  123  143  122
  123 G     122  124  142  123
  124 U     123  125  140  124
  125 G     124  126  139  125
  126 U     125  127  138  126
  127 A     126  128  137  127
  128 C     127  129  136  128
  129 U     128  130    0  129
  130 U     129  131    0  130
  131 G     130  132    0  131
  132 G     131  133    0  132
  133 C     132  134    0  133
  134 A     133  135    0  134
  135 U     134  136    0  135
  136 G     135  137  128  136
  137 U     136  138  127  137
  138 A     137  139  126  138
  139 C     138  140  125  139
  140 A     139  141  124  140
  141 C     140  142    0  141
  142 C     141  143  123  142
  143 U     142  144  122  143
  144 G     143  145    0  144
  145 A     144  146  120  145
  146 U     145  147  119  146
  147 U     146  148  118  147
  148 A     147  149  117  148
  149 G     148  150  333  149
  150 U     149  151  332  150
  151 U     150  152  331  151
  152 A     151  153  330  152
  153 G     152  154    0  153
  154 C     153  155    0  154
  155 C     154  156  327  155
  156 C     155  157  326  156
  157 U     156  158  325  157
  158 U     157  159  324  158
  159 G     158  160  323  159
  160 U     159  161  322  160
  161 G     160  162    0  161
  162 G     161  163    0  162
  163 A     162  164    0  163
  164 U     163  165    0  164
  165 A     164  166    0  165
  166 C     165  167  240  166
  167 G     166  168  239  167
  168 C     167  169  238  168
  169 C     168  170  237  169
  170 A     169  171  236  170
  171 C     170  172  235  171
  172 U     171  173  234  172
  173 G     172  174  183  173
  174 C     173  175  182  174
  175 C     174  176  181  175
  176 G     175  177    0  176
  177 C     176  178    0  177
  178 U     177  179    0  178
  179 C     178  180    0  179
  180 A     179  181    0  180
  181 G     180  182  175  181
  182 G     181  183  174  182
  183 U     182  184  173  183
  184 A     183  185    0  184
  185 C     184  186    0  185
  186 A     185  187    0  186
  187 G     186  188  197  187
  188 U     187  189  196  188
  189 A     188  190  195  189
  190 G     189  191    0  190
  191 G     190  192    0  191
  192 A     191  193    0  192
  193 C     192  194    0  193
  194 A     193  195    0  194
  195 U     194  196  189  195
  196 A     195  197  188  196
  197 C     196  198  187  197
  198 C     197  199  210  198
  199 C     198  200  209  199
  200 C     199  201  208  200
  201 A     200  202  207  201
  202 A     201  203  206  202
  203 A     202  204    0  203
  204 U     203  205    0  204
  205 A     204  206    0  205
  206 U     205  207  202  206
  207 U     206  208  201  207
  208 G     207  209  200  208
  209 G     208  210  199  209
  210 G     209  211  198  210
  211 U     210  212    0  211
  212 U     211  213  231  212
  213 U     212  214  230  213
  214 U     213  215  229  214
  215 U     214  216  228  215
  216 U     215  217  227  216
  217 U     216  218  226  217
  218 U     217  219  225  218
  219 U     218  220  224  219
  220 U     219  221    0  220
  221 A     220  222    0  221
  222 G     221  223    0  222
  223 A     222  224    0  223
  224 G     223  225  219  224
  225 A     224  226  218  225
  226 A     225  227  217  226
  227 G     226  228  216  227
  228 A     227  229  215  228
  229 A     228  230  214  229
  230 A     229  231  213  230
  231 A     230  232  212  231
  232 U     231  233    0  232
  233 U     232  234    0  233
  234 A     233  235  172  234
  235 G     234  236  171  235
  236 U     235  237  170  236
  237 G     236  238  169  237
  238 G     237  239  168  238
  239 C     238  240  167  239
  240 G     239  241  166  240
  241 A     240  242    0  241
  242 A     241  243    0  242
  243 A     242  244    0  243
  244 C     243  245    0  244
  245 G     244  246    0  245
  246 U     245  247    0  246
  247 A     246  248    0  247
  248 C     247  249    0  248
  249 G     248  250  320  249
  250 G     249  251  319  250
  251 U     250  252  318  251
  252 U     251  253  317  252
  253 U     252  254  316  253
  254 A     253  255  315  254
  255 U     254  256  314  255
  256 G     255  257  313  256
  257 U     256  258  312  257
  258 C     257  259  311  258
  259 A     258  260  310  259
  260 A     259  261  309  260
  261 A     260  262  308  261
  262 G     261  263  307  262
  263 G     262  264  306  263
  264 A     263  265    0  264
  265 G     264  266  305  265
  266 A     265  267  304  266
  267 A     266  268  303  267
  268 G     267  269  302  268
  269 G     268  270  282  269
  270 U     269  271  281  270
  271 G     270  272  280  271
  272 A     271  273  279  272
  273 U     272  274  278  273
  274 U     273  275    0  274
  275 U     274  276    0  275
  276 U     275  277    0  276
  277 A     276  278    0  277
  278 A     277  279  273  278
  279 U     278  280  272  279
  280 U     279  281  271  280
  281 G     280  282  270  281
  282 C     281  283  269  282
  283 A     282  284  301  283
  284 C     283  285  300  284
  285 C     284  286  299  285
  286 U     285  287  298  286
  287 G     286  288  297  287
  288 A     287  289    0  288
  289 A     288  290    0  289
  290 G     289  291    0  290
  291 C     290  292    0  291
  292 A     291  293    0  292
  293 A     292  294    0  293
  294 C     293  295    0  294
  295 C     294  296    0  295
  296 C     295  297    0  296
  297 U     296  298  287  297
  298 A     297  299  286  298
  299 G     298  300  285  299
  300 G     299  301  284  300
  301 U     300  302  283  301
  302 C     301  303  268  302
  303 U     302  304  267  303
  304 U     303  305  266  304
  305 C     304  306  265  305
  306 C     305  307  263  306
  307 C     306  308  262  307
  308 U     307  309  261  308
  309 U     308  310  260  309
  310 U     309  311  259  310
  311 G     310  312  258  311
  312 A     311  313  257  312
  313 U     312  314  256  313
  314 G     313  315  255  314
  315 U     314  316  254  315
  316 G     315  317  253  316
  317 A     316  318  252  317
  318 G     317  319  251  318
  319 C     318  320  250  319
  320 U     319  321  249  320
  321 A     320  322    0  321
  322 A     321  323  160  322
  323 U     322  324  159  323
  324 A     323  325  158  324
  325 A     324  326  157  325
  326 G     325  327  156  326
  327 G     326  328  155  327
  328 A     327  329    0  328
  329 G     328  330    0  329
  330 U     329  331  152  330
  331 A     330  332  151  331
  332 A     331  333  150  332
  333 C     332  334  149  333
  334 C     333  335    0  334
  335 G     334  336    0  335
  336 A     335  337    0  336
  337 U     336  338    0  337
  338 U     337  339    0  338
  339 C     338    0    0  339
```
