## Supplemental File 2 for "Deep Learning for RNA Secondary Structure Determination: Gauging Generalizability and Broadening the Scope of Traditional Methods": 7oax_D.ct

```
   52  7oax_D
    1 G       0    2   52    1
    2 G       1    3   51    2
    3 C       2    4   50    3
    4 U       3    5   49    4
    5 A       4    6   48    5
    6 G       5    7   47    6
    7 C       6    8   46    7
    8 U       7    9   45    8
    9 G       8   10   44    9
   10 G       9   11   43   10
   11 A      10   12    0   11
   12 G      11   13    0   12
   13 G      12   14    0   13
   14 G      13   15    0   14
   15 G      14   16   40   15
   16 C      15   17   39   16
   17 G      16   18   38   17
   18 C      17   19   37   18
   19 C      18   20   36   19
   20 A      19   21    0   20
   21 G      20   22    0   21
   22 U      21   23    0   22
   23 U      22   24   32   23
   24 C      23   25   31   24
   25 G      24   26    0   25
   26 C      25   27    0   26
   27 U      26   28    0   27
   28 G      27   29    0   28
   29 G      28   30    0   29
   30 U      29   31    0   30
   31 G      30   32   24   31
   32 G      31   33   23   32
   33 U      32   34    0   33
   34 U      33   35    0   34
   35 G      34   36    0   35
   36 G      35   37   19   36
   37 G      36   38   18   37
   38 U      37   39   17   38
   39 G      38   40   16   39
   40 C      39   41   15   40
   41 G      40   42    0   41
   42 G      41   43    0   42
   43 U      42   44   10   43
   44 C      43   45    9   44
   45 G      44   46    8   45
   46 G      45   47    7   46
   47 C      46   48    6   47
   48 U      47   49    5   48
   49 A      48   50    4   49
   50 G      49   51    3   50
   51 C      50   52    2   51
   52 C      51    0    1   52
```
